# *simona:* a comprehensive R package for semantic similarity analysis on bio-ontologies

**DOI:** 10.1101/2023.12.03.569758

**Authors:** Zuguang Gu

## Abstract

**Background:** Bio-ontologies are keys in structuring complex biological information for effective data integration and knowledge representation. Semantic similarity analysis on bio-ontologies quantitatively assesses the degree of similarity between biological concepts based on the semantics encoded in ontologies. It plays an important role in structured and meaningful interpretations and integration of complex data from multiple biological domains.

**Results:** We present *simona*, a novel R package for semantic similarity analysis on general bioontologies. *Simona* implements infrastructures for ontology analysis by offering efficient data structures, fast ontology traversal methods, and elegant visualizations. Moreover, it provides a robust toolbox supporting over 70 methods for semantic similarity analysis. With *simona*, we conducted a benchmark against current semantic similarity methods. The results demonstrate methods are clustered based on their mathematical methodologies, thus guiding researchers in the selection of appropriate methods. Additionally, we explored annotation-based versus topology-based methods, revealing that semantic similarities solely based on ontology topology can efficiently reveal semantic similarity structures, facilitating analysis on less-studied organisms and other ontologies.

**Conclusions:** *Simona* offers a versatile interface and efficient implementation for processing, visualization, and semantic similarity analysis on bio-ontologies. We believe that *simona* will serve as a robust tool for uncovering relationships and enhancing the interoperability of biological knowledge systems.

## Supplementary File 1 for "*simona:* a comprehensive R package for semantic similarity analysis on bio-ontologies": go-basic.obo (part 1 of 32)

```
format-version: 1.2
data-version: releases/2024-01-17
subsetdef: chebi_ph7_3 "Rhea list of ChEBI terms representing the major species at pH 7.3."
subsetdef: gocheck_do_not_annotate "Term not to be used for direct annotation"
subsetdef: gocheck_do_not_manually_annotate "Term not to be used for direct manual annotation"
subsetdef: goslim_agr "AGR slim"
subsetdef: goslim_aspergillus "Aspergillus GO slim"
subsetdef: goslim_candida "Candida GO slim"
subsetdef: goslim_chembl "ChEMBL protein targets summary"
subsetdef: goslim_drosophila "Drosophila GO slim"
subsetdef: goslim_flybase_ribbon "FlyBase Drosophila GO ribbon slim"
subsetdef: goslim_generic "Generic GO slim"
subsetdef: goslim_metagenomics "Metagenomics GO slim"
subsetdef: goslim_mouse "Mouse GO slim"
subsetdef: goslim_pir "PIR GO slim"
subsetdef: goslim_plant "Plant GO slim"
subsetdef: goslim_pombe "Fission yeast GO slim"
subsetdef: goslim_prokaryote "GO subset for prokaryotes"
subsetdef: goslim_synapse "synapse GO slim"
subsetdef: goslim_yeast "Yeast GO slim"
synonymtypedef: syngo_official_label "label approved by the SynGO project"
synonymtypedef: systematic_synonym "Systematic synonym" EXACT
default-namespace: gene_ontology
ontology: go

[Term]
id: GO:0000001
name: mitochondrion inheritance
namespace: biological_process
def: "The distribution of mitochondria, including the mitochondrial genome, into daughter cells after mitosis or meiosis, mediated by interactions between mitochondria and the cytoskeleton." [GOC:mcc, PMID:10873824, PMID:11389764]
synonym: "mitochondrial inheritance" EXACT []
is_a: GO:0048308 ! organelle inheritance
is_a: GO:0048311 ! mitochondrion distribution

[Term]
id: GO:0000002
name: mitochondrial genome maintenance
namespace: biological_process
def: "The maintenance of the structure and integrity of the mitochondrial genome; includes replication and segregation of the mitochondrial chromosome." [GOC:ai, GOC:vw]
is_a: GO:0007005 ! mitochondrion organization

[Term]
id: GO:0000003
name: reproduction
namespace: biological_process
alt_id: GO:0019952
alt_id: GO:0050876
def: "The production of new individuals that contain some portion of genetic material inherited from one or more parent organisms." [GOC:go_curators, GOC:isa_complete, GOC:jl, ISBN:0198506732]
subset: goslim_agr
subset: goslim_chembl
subset: goslim_flybase_ribbon
subset: goslim_pir
subset: goslim_plant
synonym: "reproductive physiological process" EXACT []
xref: Wikipedia:Reproduction
is_a: GO:0008150 ! biological_process

[Term]
id: GO:0000005
name: obsolete ribosomal chaperone activity
namespace: molecular_function
def: "OBSOLETE. Assists in the correct assembly of ribosomes or ribosomal subunits in vivo, but is not a component of the assembled ribosome when performing its normal biological function." [GOC:jl, PMID:12150913]
comment: This term was made obsolete because it refers to a class of gene products and a biological process rather than a molecular function.
synonym: "ribosomal chaperone activity" EXACT []
is_obsolete: true
consider: GO:0042254
consider: GO:0044183
consider: GO:0051082

[Term]
id: GO:0000006
name: high-affinity zinc transmembrane transporter activity
namespace: molecular_function
def: "Enables the transfer of zinc ions (Zn2+) from one side of a membrane to the other, probably powered by proton motive force. In high-affinity transport the transporter is able to bind the solute even if it is only present at very low concentrations." [TC:2.A.5.1.1]
synonym: "high affinity zinc uptake transmembrane transporter activity" EXACT []
synonym: "high-affinity zinc uptake transmembrane transporter activity" RELATED []
is_a: GO:0005385 ! zinc ion transmembrane transporter activity

[Term]
id: GO:0000007
name: low-affinity zinc ion transmembrane transporter activity
namespace: molecular_function
def: "Enables the transfer of a solute or solutes from one side of a membrane to the other according to the reaction: Zn2+ = Zn2+, probably powered by proton motive force. In low-affinity transport the transporter is able to bind the solute only if it is present at very high concentrations." [GOC:mtg_transport, ISBN:0815340729]
is_a: GO:0005385 ! zinc ion transmembrane transporter activity

[Term]
id: GO:0000008
name: obsolete thioredoxin
namespace: molecular_function
alt_id: GO:0000013
def: "OBSOLETE. A small disulfide-containing redox protein that serves as a general protein disulfide oxidoreductase. Interacts with a broad range of proteins by a redox mechanism, based on the reversible oxidation of 2 cysteine thiol groups to a disulfide, accompanied by the transfer of 2 electrons and 2 protons. The net result is the covalent interconversion of a disulfide and a dithiol." [GOC:kd]
comment: This term was made obsolete because it represents gene products.
synonym: "thioredoxin" EXACT []
is_obsolete: true
consider: GO:0003756
consider: GO:0015036

[Term]
id: GO:0000009
name: alpha-1,6-mannosyltransferase activity
namespace: molecular_function
def: "Catalysis of the transfer of a mannose residue to an oligosaccharide, forming an alpha-(1->6) linkage." [GOC:mcc, PMID:2644248]
synonym: "1,6-alpha-mannosyltransferase activity" EXACT []
xref: Reactome:R-HSA-449718 "Addition of a third mannose to the N-glycan precursor by ALG2"
is_a: GO:0000030 ! mannosyltransferase activity

[Term]
id: GO:0000010
name: trans-hexaprenyltranstransferase activity
namespace: molecular_function
alt_id: GO:0036422
def: "Catalysis of the reaction: (2E,6E)-farnesyl diphosphate + 4 isopentenyl diphosphate = 4 diphosphate + all-trans-heptaprenyl diphosphate." [PMID:9708911, RHEA:27794]
synonym: "all-trans-heptaprenyl-diphosphate synthase activity" RELATED [EC:2.5.1.30]
synonym: "HepPP synthase activity" RELATED [EC:2.5.1.30]
synonym: "heptaprenyl diphosphate synthase activity" RELATED []
synonym: "heptaprenyl pyrophosphate synthase activity" RELATED [EC:2.5.1.30]
synonym: "heptaprenyl pyrophosphate synthetase activity" RELATED [EC:2.5.1.30]
xref: EC:2.5.1.30
xref: MetaCyc:TRANS-HEXAPRENYLTRANSTRANSFERASE-RXN
xref: RHEA:27794
is_a: GO:0004659 ! prenyltransferase activity

[Term]
id: GO:0000011
name: vacuole inheritance
namespace: biological_process
def: "The distribution of vacuoles into daughter cells after mitosis or meiosis, mediated by interactions between vacuoles and the cytoskeleton." [GOC:mcc, PMID:10873824, PMID:14616069]
is_a: GO:0007033 ! vacuole organization
is_a: GO:0048308 ! organelle inheritance

[Term]
id: GO:0000012
name: single strand break repair
namespace: biological_process
def: "The repair of single strand breaks in DNA. Repair of such breaks is mediated by the same enzyme systems as are used in base excision repair." [PMID:18626472]
is_a: GO:0006281 ! DNA repair

[Term]
id: GO:0000014
name: single-stranded DNA endodeoxyribonuclease activity
namespace: molecular_function
def: "Catalysis of the hydrolysis of ester linkages within a single-stranded deoxyribonucleic acid molecule by creating internal breaks." [GOC:mah]
synonym: "single-stranded DNA specific endodeoxyribonuclease activity" RELATED []
synonym: "ssDNA-specific endodeoxyribonuclease activity" RELATED [GOC:mah]
is_a: GO:0004520 ! DNA endonuclease activity

[Term]
id: GO:0000015
name: phosphopyruvate hydratase complex
namespace: cellular_component
def: "A multimeric enzyme complex, usually a dimer or an octamer, that catalyzes the conversion of 2-phospho-D-glycerate to phosphoenolpyruvate and water." [GOC:jl, ISBN:0198506732]
subset: goslim_metagenomics
synonym: "enolase complex" EXACT []
is_a: GO:1902494 ! catalytic complex
relationship: part_of GO:0005829 ! cytosol

[Term]
id: GO:0000016
name: lactase activity
namespace: molecular_function
def: "Catalysis of the reaction: lactose + H2O = D-glucose + D-galactose." [PMID:12023280]
synonym: "lactose galactohydrolase activity" EXACT []
xref: EC:3.2.1.108
xref: MetaCyc:BETAGALACTOSID-RXN
xref: Reactome:R-HSA-189062 "lactose + H2O => D-glucose + D-galactose"
xref: Reactome:R-HSA-5658001 "Defective LCT does not hydrolyze Lac"
xref: RHEA:10076
is_a: GO:0004553 ! hydrolase activity, hydrolyzing O-glycosyl compounds

[Term]
id: GO:0000017
name: alpha-glucoside transport
namespace: biological_process
def: "The directed movement of alpha-glucosides into, out of or within a cell, or between cells, by means of some agent such as a transporter or pore. Alpha-glucosides are glycosides in which the sugar group is a glucose residue, and the anomeric carbon of the bond is in an alpha configuration." [GOC:jl, ISBN:0198506732, PMID:9919658]
is_a: GO:0042946 ! glucoside transport

[Term]
id: GO:0000018
name: regulation of DNA recombination
namespace: biological_process
def: "Any process that modulates the frequency, rate or extent of DNA recombination, a DNA metabolic process in which a new genotype is formed by reassortment of genes resulting in gene combinations different from those that were present in the parents." [GOC:go_curators, ISBN:0198506732]
is_a: GO:0051052 ! regulation of DNA metabolic process
relationship: regulates GO:0006310 ! DNA recombination

[Term]
id: GO:0000019
name: regulation of mitotic recombination
namespace: biological_process
def: "Any process that modulates the frequency, rate or extent of DNA recombination during mitosis." [GOC:go_curators]
synonym: "regulation of recombination within rDNA repeats" NARROW []
is_a: GO:0000018 ! regulation of DNA recombination
relationship: regulates GO:0006312 ! mitotic recombination

[Term]
id: GO:0000020
name: obsolete negative regulation of recombination within rDNA repeats
namespace: biological_process
def: "OBSOLETE. Any process that stops, prevents, or reduces the frequency, rate or extent of genetic recombination within the DNA of the genes coding for ribosomal RNA." [GOC:go_curators, ISBN:0198506732]
comment: This term was made obsolete because it describes a substrate-specific process.
synonym: "negative regulation of recombination within rDNA repeats" EXACT []
is_obsolete: true
consider: GO:0045950

[Term]
id: GO:0000022
name: mitotic spindle elongation
namespace: biological_process
alt_id: GO:1905121
def: "The cell cycle process in which the distance is lengthened between poles of the mitotic spindle. Mitotic spindle elongation begins during mitotic prophase and ends during mitotic anaphase B." [GOC:mtg_cell_cycle, GOC:vw, PMID:19686686]
synonym: "microtubule sliding involved in mitotic spindle elongation" RELATED []
synonym: "spindle elongation during mitosis" EXACT []
is_a: GO:0051231 ! spindle elongation
is_a: GO:1903047 ! mitotic cell cycle process
relationship: part_of GO:0000070 ! mitotic sister chromatid segregation
relationship: part_of GO:0007052 ! mitotic spindle organization

[Term]
id: GO:0000023
name: maltose metabolic process
namespace: biological_process
def: "The chemical reactions and pathways involving the disaccharide maltose (4-O-alpha-D-glucopyranosyl-D-glucopyranose), an intermediate in the catabolism of glycogen and starch." [GOC:jl, ISBN:0198506732]
synonym: "malt sugar metabolic process" EXACT []
synonym: "malt sugar metabolism" EXACT []
synonym: "maltose metabolism" EXACT []
is_a: GO:0005984 ! disaccharide metabolic process

[Term]
id: GO:0000024
name: maltose biosynthetic process
namespace: biological_process
def: "The chemical reactions and pathways resulting in the formation of the disaccharide maltose (4-O-alpha-D-glucopyranosyl-D-glucopyranose)." [GOC:jl, ISBN:0198506732]
synonym: "malt sugar biosynthesis" EXACT []
synonym: "malt sugar biosynthetic process" EXACT []
synonym: "maltose anabolism" EXACT []
synonym: "maltose biosynthesis" EXACT []
synonym: "maltose formation" EXACT []
synonym: "maltose synthesis" EXACT []
is_a: GO:0000023 ! maltose metabolic process
is_a: GO:0046351 ! disaccharide biosynthetic process

[Term]
id: GO:0000025
name: maltose catabolic process
namespace: biological_process
def: "The chemical reactions and pathways resulting in the breakdown of the disaccharide maltose (4-O-alpha-D-glucopyranosyl-D-glucopyranose)." [GOC:jl, ISBN:0198506732]
synonym: "malt sugar catabolic process" EXACT []
synonym: "malt sugar catabolism" EXACT []
synonym: "maltose breakdown" EXACT []
synonym: "maltose degradation" EXACT []
synonym: "maltose hydrolysis" NARROW []
xref: MetaCyc:MALTOSECAT-PWY
is_a: GO:0000023 ! maltose metabolic process
is_a: GO:0046352 ! disaccharide catabolic process

[Term]
id: GO:0000026
name: alpha-1,2-mannosyltransferase activity
namespace: molecular_function
def: "Catalysis of the transfer of a mannose residue to an oligosaccharide, forming an alpha-(1->2) linkage." [GOC:mcc, PMID:10521541]
xref: Reactome:R-HSA-446187 "ALG11 transfers the fourth and fifth Man to the N-glycan precursor"
xref: Reactome:R-HSA-446215 "ALG9 transfers Man to N-glycan precursor (GlcNAc)2 (Man)6 (PP-Dol)1"
xref: Reactome:R-HSA-446216 "ALG9 transfers Man to N-glycan precursor (GlcNAc)2 (Man)8 (PP-Dol)1"
xref: Reactome:R-HSA-4551297 "Defective ALG11 does not transfer Man to the N-glycan precursor"
xref: Reactome:R-HSA-4720478 "Defective ALG9 does not add the seventh mannose to the N-glycan precursor"
xref: Reactome:R-HSA-9035514 "Defective ALG9 does not add the last mannose to the N-glycan precursor"
is_a: GO:0000030 ! mannosyltransferase activity

[Term]
id: GO:0000027
name: ribosomal large subunit assembly
namespace: biological_process
def: "The aggregation, arrangement and bonding together of constituent RNAs and proteins to form the large ribosomal subunit." [GOC:jl, PMID:30467428]
subset: gocheck_do_not_annotate
synonym: "50S ribosomal subunit assembly" NARROW [GOC:mah]
synonym: "60S ribosomal subunit assembly" NARROW [GOC:mah]
is_a: GO:0022618 ! protein-RNA complex assembly
relationship: part_of GO:0042255 ! ribosome assembly
relationship: part_of GO:0042273 ! ribosomal large subunit biogenesis

[Term]
id: GO:0000028
name: ribosomal small subunit assembly
namespace: biological_process
def: "The aggregation, arrangement and bonding together of constituent RNAs and proteins to form the small ribosomal subunit." [GOC:jl, PMID:30467428]
synonym: "30S ribosomal subunit assembly" NARROW [GOC:mah]
synonym: "40S ribosomal subunit assembly" NARROW [GOC:mah]
is_a: GO:0022618 ! protein-RNA complex assembly
relationship: part_of GO:0042255 ! ribosome assembly
relationship: part_of GO:0042274 ! ribosomal small subunit biogenesis

[Term]
id: GO:0000030
name: mannosyltransferase activity
namespace: molecular_function
def: "Catalysis of the transfer of a mannosyl group to an acceptor molecule, typically another carbohydrate or a lipid." [GOC:ai, GOC:cjm]
xref: Reactome:R-HSA-162797 "mannose (a1-2) mannose (a1-6) (ethanolamineP) mannose (a1-4) glucosaminyl-acyl-PI -> mannose (a1) mannose (a1-2) mannose (a1-6) (ethanolamineP) mannose (a1-4) glucosaminyl-acyl-PI"
xref: Reactome:R-HSA-162830 "glucosaminyl-acyl-PI + dolichol phosphate D-mannose -> mannose(al1-4)glucosaminyl-acyl-PI + dolichol phosphate"
xref: Reactome:R-HSA-446198 "ALG12 transfers Man to N-glycan precursor (GlcNAc)2 (Man)7 (PP-Dol)1"
xref: Reactome:R-HSA-4720497 "Defective ALG12 does not add mannose to the N-glycan precursor"
is_a: GO:0016758 ! hexosyltransferase activity

[Term]
id: GO:0000031
name: mannosylphosphate transferase activity
namespace: molecular_function
def: "Catalysis of the transfer of a mannosylphosphate group from one compound to another." [GOC:jl]
is_a: GO:0016758 ! hexosyltransferase activity

[Term]
id: GO:0000032
name: cell wall mannoprotein biosynthetic process
namespace: biological_process
def: "The chemical reactions and pathways resulting in the formation of cell wall mannoproteins, any cell wall protein that contains covalently bound mannose residues." [GOC:ai]
synonym: "cell wall mannoprotein anabolism" EXACT []
synonym: "cell wall mannoprotein biosynthesis" EXACT []
synonym: "cell wall mannoprotein formation" EXACT []
synonym: "cell wall mannoprotein synthesis" EXACT []
is_a: GO:0006057 ! mannoprotein biosynthetic process
is_a: GO:0031506 ! cell wall glycoprotein biosynthetic process

[Term]
id: GO:0000033
name: alpha-1,3-mannosyltransferase activity
namespace: molecular_function
def: "Catalysis of the transfer of a mannose residue to an oligosaccharide, forming an alpha-(1->3) linkage." [GOC:mcc, PMID:10521541]
xref: Reactome:R-HSA-446188 "ALG3 transfers Man to N-glycan precursor (GlcNAc)2 (Man)5 (PP-Dol)1"
xref: Reactome:R-HSA-446208 "Addition of a second mannose to the N-glycan precursor by ALG2"
xref: Reactome:R-HSA-4549368 "Defective ALG2 does not transfer a second Man to N-glycan precursor"
xref: Reactome:R-HSA-4720473 "Defective ALG3 does not add mannose to the N-glycan precursor"
is_a: GO:0000030 ! mannosyltransferase activity

[Term]
id: GO:0000034
name: adenine deaminase activity
namespace: molecular_function
def: "Catalysis of the reaction: adenine + H2O = hypoxanthine + NH3." [EC:3.5.4.2]
synonym: "ADase activity" RELATED [EC:3.5.4.2]
synonym: "adenase activity" RELATED [EC:3.5.4.2]
synonym: "adenine aminase activity" RELATED [EC:3.5.4.2]
synonym: "adenine aminohydrolase activity" RELATED [EC:3.5.4.2]
xref: EC:3.5.4.2
xref: MetaCyc:ADENINE-DEAMINASE-RXN
xref: RHEA:23688
is_a: GO:0016814 ! hydrolase activity, acting on carbon-nitrogen (but not peptide) bonds, in cyclic amidines
is_a: GO:0019239 ! deaminase activity

[Term]
id: GO:0000035
name: acyl binding
namespace: molecular_function
def: "Binding to an acyl group, any group formally derived by removal of the hydroxyl group from the acid function of a carboxylic acid." [GOC:curators, ISBN:0198506732]
synonym: "acyl-CoA or acyl binding" BROAD []
is_a: GO:0036094 ! small molecule binding

[Term]
id: GO:0000036
name: acyl carrier activity
namespace: molecular_function
def: "Binding an acyl group and presenting it for processing or offloading to a cognate enzyme. Covalently binds the acyl group via a phosphopantetheine prosthetic group and mediates protein-protein interactions with the enzyme conferring specificity. The acyl carrier protein (ACP) presents substrates to enzymes involved in fatty acid biosynthesis or in polyketide secondary metabolite biosynthesis." [GOC:jl, GOC:vw]
synonym: "ACP phosphopantetheine attachment site binding involved in fatty acid biosynthetic process" EXACT []
is_a: GO:0044620 ! ACP phosphopantetheine attachment site binding
is_a: GO:0140414 ! phosphopantetheine-dependent carrier activity

[Term]
id: GO:0000038
name: very long-chain fatty acid metabolic process
namespace: biological_process
def: "The chemical reactions and pathways involving a very long-chain fatty acid. A very long-chain fatty acid has an aliphatic tail containing more than 22 carbons." [GOC:hjd]
comment: While there is not universal consensus on the lengths of short-, medium-, long- and very-long-chain fatty acids, the GO uses the definitions in ChEBI (see CHEBI:26666, CHEBI:59554, CHEBI:15904 and CHEBI:27283).
synonym: "very long chain fatty acid metabolic process" EXACT [GOC:bf]
synonym: "very-long-chain fatty acid metabolic process" EXACT []
synonym: "very-long-chain fatty acid metabolism" EXACT []
is_a: GO:0006631 ! fatty acid metabolic process

[Term]
id: GO:0000039
name: obsolete plasma membrane long-chain fatty acid transporter
namespace: molecular_function
def: "OBSOLETE. (Was not defined before being made obsolete)." [GOC:ai]
comment: This term was made obsolete because it describes a gene product and it contains component information.
synonym: "plasma membrane long-chain fatty acid transporter" EXACT []
is_obsolete: true
consider: GO:0005324
consider: GO:0005886

[Term]
id: GO:0000041
name: transition metal ion transport
namespace: biological_process
def: "The directed movement of transition metal ions into, out of or within a cell, or between cells, by means of some agent such as a transporter or pore. A transition metal is an element whose atom has an incomplete d-subshell of extranuclear electrons, or which gives rise to a cation or cations with an incomplete d-subshell. Transition metals often have more than one valency state. Biologically relevant transition metals include vanadium, manganese, iron, copper, cobalt, nickel, molybdenum and silver." [ISBN:0198506732]
synonym: "transition metal transport" EXACT []
is_a: GO:0030001 ! metal ion transport

[Term]
id: GO:0000044
name: obsolete ascorbate stabilization
namespace: biological_process
def: "OBSOLETE. The reduction of the ascorbate free radical to a stable form." [GOC:ai, GOC:mtg_electron_transport]
comment: This term was made obsolete because it is defined as a function term and is in the process ontology.
synonym: "ascorbate stabilization" EXACT []
synonym: "vitamin C stabilization" EXACT []
is_obsolete: true

[Term]
id: GO:0000045
name: autophagosome assembly
namespace: biological_process
def: "The formation of a double membrane-bounded structure, the autophagosome, that occurs when a specialized membrane sac, called the isolation membrane, starts to enclose a portion of the cytoplasm." [GOC:autophagy, PMID:9412464]
synonym: "autophagic vacuole assembly" EXACT [GOC:autophagy]
synonym: "autophagic vacuole formation" RELATED [GOC:mah]
synonym: "autophagosome biosynthesis" EXACT []
synonym: "autophagosome formation" EXACT []
synonym: "PAS formation" NARROW []
is_a: GO:0070925 ! organelle assembly
is_a: GO:1905037 ! autophagosome organization

[Term]
id: GO:0000047
name: obsolete Rieske iron-sulfur protein
namespace: molecular_function
def: "OBSOLETE. (Was not defined before being made obsolete)." [GOC:ai]
comment: This term was made obsolete because it represents a gene product.
synonym: "Rieske iron-sulfur protein" EXACT []
synonym: "Rieske iron-sulphur protein" EXACT []
is_obsolete: true
consider: GO:0009055

[Term]
id: GO:0000048
name: peptidyltransferase activity
namespace: molecular_function
def: "Catalysis of the reaction: peptidyl-tRNA(1) + aminoacyl-tRNA(2) = tRNA(1) + peptidylaminoacyl-tRNA(2). This reaction is catalyzed by a ribozyme." [PMID:11433365, PMID:9242921]
xref: EC:2.3.2.12
xref: MetaCyc:PEPTIDYLTRANSFERASE-RXN
xref: Reactome:R-HSA-156912 "Peptide transfer from P-site tRNA to the A-site tRNA"
is_a: GO:0016755 ! aminoacyltransferase activity
is_a: GO:0140096 ! catalytic activity, acting on a protein
is_a: GO:0140101 ! catalytic activity, acting on a tRNA

[Term]
id: GO:0000049
name: tRNA binding
namespace: molecular_function
alt_id: GO:0000946
def: "Binding to a transfer RNA." [GOC:ai]
synonym: "base pairing with tRNA" NARROW []
is_a: GO:0003723 ! RNA binding

[Term]
id: GO:0000050
name: urea cycle
namespace: biological_process
alt_id: GO:0006594
alt_id: GO:0006871
def: "The sequence of reactions by which arginine is synthesized from ornithine, then cleaved to yield urea and regenerate ornithine. The overall reaction equation is NH3 + CO2 + aspartate + 3 ATP + 2 H2O = urea + fumarate + 2 ADP + 2 phosphate + AMP + diphosphate." [GOC:pde, GOC:vw, ISBN:0198506732]
synonym: "ornithine cycle" EXACT []
synonym: "urea biosynthesis" EXACT []
synonym: "urea biosynthetic process" EXACT []
xref: Wikipedia:Urea_cycle
is_a: GO:0019627 ! urea metabolic process
is_a: GO:0043604 ! amide biosynthetic process
is_a: GO:1901566 ! organonitrogen compound biosynthetic process

[Term]
id: GO:0000051
name: obsolete urea cycle intermediate metabolic process
namespace: biological_process
def: "OBSOLETE. The chemical reactions and pathways involving any of the intermediate compounds involved in the urea cycle, a cyclic metabolic pathway that converts waste nitrogen in the form of ammonium to urea." [GOC:jl, ISBN:0198506732]
comment: This term was made obsolete because it is a grouping term that is not useful, but has caused true path violations.
synonym: "urea cycle intermediate metabolic process" EXACT []
synonym: "urea cycle intermediate metabolism" EXACT []
is_obsolete: true

[Term]
id: GO:0000052
name: citrulline metabolic process
namespace: biological_process
def: "The chemical reactions and pathways involving citrulline, N5-carbamoyl-L-ornithine, an alpha amino acid not found in proteins." [ISBN:0198506732]
synonym: "citrulline metabolism" EXACT []
is_a: GO:0170041 ! non-proteinogenic amino acid metabolic process
is_a: GO:1901605 ! alpha-amino acid metabolic process

[Term]
id: GO:0000053
name: argininosuccinate metabolic process
namespace: biological_process
def: "The chemical reactions and pathways involving argininosuccinate, 2-(N(omega)-arginino)succinate, an intermediate in the ornithine-urea cycle, where it is synthesized from citrulline and aspartate." [ISBN:0198506732]
synonym: "argininosuccinate metabolism" EXACT []
is_a: GO:0006575 ! cellular modified amino acid metabolic process
is_a: GO:0072350 ! tricarboxylic acid metabolic process
is_a: GO:0170033 ! L-amino acid metabolic process
is_a: GO:0170041 ! non-proteinogenic amino acid metabolic process

[Term]
id: GO:0000054
name: ribosomal subunit export from nucleus
namespace: biological_process
def: "The directed movement of a ribosomal subunit from the nucleus into the cytoplasm." [GOC:ai]
subset: goslim_yeast
synonym: "ribosomal subunit export from cell nucleus" EXACT [GOC:mah]
synonym: "ribosomal subunit export out of nucleus" EXACT [GOC:mah]
synonym: "ribosomal subunit transport from nucleus to cytoplasm" EXACT [GOC:mah]
synonym: "ribosomal subunit-nucleus export" EXACT [GOC:mah]
synonym: "ribosome export from nucleus" RELATED [GOC:mah, GOC:rb]
is_a: GO:0031503 ! protein-containing complex localization
is_a: GO:0033750 ! ribosome localization
is_a: GO:0051168 ! nuclear export
is_a: GO:0051656 ! establishment of organelle localization
relationship: part_of GO:0042254 ! ribosome biogenesis

[Term]
id: GO:0000055
name: ribosomal large subunit export from nucleus
namespace: biological_process
alt_id: GO:0000057
def: "The directed movement of a ribosomal large subunit from the nucleus into the cytoplasm." [GOC:mah]
synonym: "50S ribosomal subunit export from nucleus" NARROW [GOC:mah]
synonym: "60S ribosomal subunit export from nucleus" NARROW [GOC:mah]
synonym: "ribosomal large subunit export from cell nucleus" EXACT []
synonym: "ribosomal large subunit export out of nucleus" EXACT []
synonym: "ribosomal large subunit transport from nucleus to cytoplasm" EXACT []
synonym: "ribosomal large subunit-nucleus export" EXACT []
is_a: GO:0000054 ! ribosomal subunit export from nucleus

[Term]
id: GO:0000056
name: ribosomal small subunit export from nucleus
namespace: biological_process
alt_id: GO:0000058
def: "The directed movement of a ribosomal small subunit from the nucleus into the cytoplasm." [GOC:mah]
synonym: "30S ribosomal subunit export from nucleus" NARROW [GOC:mah]
synonym: "40S ribosomal subunit export from nucleus" NARROW [GOC:mah]
synonym: "ribosomal small subunit export from cell nucleus" EXACT []
synonym: "ribosomal small subunit export out of nucleus" EXACT []
synonym: "ribosomal small subunit transport from nucleus to cytoplasm" EXACT []
synonym: "ribosomal small subunit-nucleus export" EXACT []
is_a: GO:0000054 ! ribosomal subunit export from nucleus

[Term]
id: GO:0000059
name: obsolete protein import into nucleus, docking
namespace: biological_process
def: "OBSOLETE. A protein complex assembly process that contributes to protein import into the nucleus, and that results in the association of a cargo protein, a carrier protein such as an importin alpha/beta heterodimer, and a nucleoporin located at the periphery of the nuclear pore complex." [GOC:isa_complete, GOC:mah, PMID:14570049, PMID:7878057, PMID:9126736]
comment: This term was made obsolete because the transient assembly is better captured as a protein-protein association, if at all.
synonym: "protein docking during protein import into nucleus" EXACT []
synonym: "protein docking during protein transport from cytoplasm to nucleus" EXACT []
synonym: "protein docking during protein-nucleus import" EXACT []
synonym: "protein transport from cytoplasm to nucleus, docking" EXACT []
synonym: "protein-nucleus import, docking" EXACT []
is_obsolete: true

[Term]
id: GO:0000060
name: obsolete protein import into nucleus, translocation
namespace: biological_process
def: "OBSOLETE. A protein transport process that contributes to protein import into the nucleus, and that results in the vectorial transfer of a cargo-carrier protein complex through the nuclear pore complex from the cytoplasmic side to the nucleoplasmic side of the nuclear envelope." [GOC:curators, ISBN:0198506732, PMID:14570049, PMID:9126736]
comment: This term has been obsoleted because it represents a substep of the parent (GO:0006606 protein import into nucleus), has been incorrectly used.
synonym: "protein import into cell nucleus, translocation" EXACT []
synonym: "protein translocation during protein import into nucleus" EXACT []
synonym: "protein translocation during protein transport from cytoplasm to nucleus" EXACT []
synonym: "protein translocation during protein-nucleus import" EXACT []
synonym: "protein transport from cytoplasm to nucleus, translocation" EXACT []
synonym: "protein-nucleus import, translocation" EXACT []
is_obsolete: true

[Term]
id: GO:0000061
name: obsolete protein import into nucleus, substrate release
namespace: biological_process
def: "OBSOLETE. A protein complex disassembly process that contributes to protein import into the nucleus, and that results in the dissociation of the cargo protein and the carrier (such as an importin alpha/beta heterodimer) from each other and from the nuclear pore complex." [GOC:mah, PMID:14570049, PMID:9126736, PMID:9687515]
comment: This term has been obsoleted because it represents a substep of the parent (GO:0006606 protein import into nucleus), has been incorrectly used.
synonym: "protein import into cell nucleus, substrate release" EXACT []
synonym: "protein substrate release during protein import into nucleus" EXACT []
synonym: "protein substrate release during protein transport from cytoplasm to nucleus" EXACT []
synonym: "protein substrate release during protein-nucleus import" EXACT []
synonym: "protein transport from cytoplasm to nucleus, substrate release" EXACT []
synonym: "protein-nucleus import, substrate release" EXACT []
is_obsolete: true

[Term]
id: GO:0000062
name: fatty-acyl-CoA binding
namespace: molecular_function
def: "Binding to a fatty-acyl-CoA, any derivative of coenzyme A in which the sulfhydryl group is in thiolester linkage with a fatty acyl group." [GOC:jl, GOC:krc, ISBN:0198506732]
synonym: "fatty-acyl binding" BROAD []
synonym: "fatty-acyl-coenzyme A binding" EXACT []
is_a: GO:0120227 ! acyl-CoA binding
is_a: GO:1901567 ! fatty acid derivative binding

[Term]
id: GO:0000064
name: L-ornithine transmembrane transporter activity
namespace: molecular_function
def: "Enables the transfer of L-ornithine from one side of a membrane to the other. L-ornithine is 2,5-diaminopentanoic acid." [GOC:ai, GOC:mtg_transport, ISBN:0815340729]
synonym: "histidine/arginine/lysine/ornithine porter activity" RELATED []
synonym: "L-ornithine transporter activity" BROAD []
xref: Reactome:R-HSA-70634 "ornithine (cytosolic) + citrulline (mitochondrial) => ornithine (mitochondrial) + citrulline (cytosolic)"
is_a: GO:0015179 ! L-amino acid transmembrane transporter activity

[Term]
id: GO:0000067
name: obsolete DNA replication and chromosome cycle
namespace: biological_process
def: "OBSOLETE. (Was not defined before being made obsolete)." [GOC:ai]
comment: This term was made obsolete because it has been superseded by more accurate terms to represent the biological processes occurring, and it is not clear that this term represents a useful entity.
synonym: "DNA replication and chromosome cycle" EXACT []
is_obsolete: true
consider: GO:0006260
consider: GO:0007059
consider: GO:0051276

[Term]
id: GO:0000070
name: mitotic sister chromatid segregation
namespace: biological_process
alt_id: GO:0016359
def: "The cell cycle process in which replicated homologous chromosomes are organized and then physically separated and apportioned to two sets during the mitotic cell cycle. Each replicated chromosome, composed of two sister chromatids, aligns at the cell equator, paired with its homologous partner. One homolog of each morphologic type goes into each of the resulting chromosome sets." [GOC:ai, GOC:jl]
subset: goslim_pombe
synonym: "mitotic chromosome segregation" EXACT []
synonym: "mitotic sister-chromatid adhesion release" NARROW []
is_a: GO:0000819 ! sister chromatid segregation
is_a: GO:1903047 ! mitotic cell cycle process
relationship: part_of GO:0140014 ! mitotic nuclear division

[Term]
id: GO:0000072
name: obsolete M phase specific microtubule process
namespace: biological_process
def: "OBSOLETE. A microtubule-based process that occurs only during M phase of the cell cycle." [GOC:mah]
comment: This term was made obsolete because terms already exist for centrosome/spindle organization which would be more suitable for the existing annotations, and the phase could be captured as an annotation extension if necessary.
synonym: "M phase specific microtubule process" EXACT []
synonym: "M-phase specific microtubule process" EXACT []
is_obsolete: true
consider: GO:0007017

[Term]
id: GO:0000073
name: initial mitotic spindle pole body separation
namespace: biological_process
alt_id: GO:0030475
def: "The release of duplicated mitotic spindle pole bodies (SPBs) that begins with the nucleation of microtubules from each SPB within the nucleus, leading to V-shaped spindle microtubules. Interpolar microtubules that elongate from each pole are interconnected, forming overlapping microtubules. Capturing and antiparallel sliding apart of microtubules promotes the initial separation of the SPB." [GOC:sgd_curators, GOC:vw]
is_a: GO:0110100 ! spindle pole body separation
is_a: GO:1903047 ! mitotic cell cycle process
relationship: part_of GO:0061804 ! mitotic spindle formation (spindle phase one)
relationship: part_of GO:1905047 ! mitotic spindle pole body organization

[Term]
id: GO:0000075
name: cell cycle checkpoint signaling
namespace: biological_process
alt_id: GO:0031576
alt_id: GO:0071779
alt_id: GO:0072395
alt_id: GO:0072404
alt_id: GO:0072407
def: "A signaling process that controls cell cycle progression by monitoring the integrity of specific cell cycle events. A cell cycle checkpoint begins with detection of deficiencies or defects and ends with signal transduction." [GOC:mtg_cell_cycle]
comment: This term should not be used in direct manual annotation as it should always be possible to minimally designate mitotic or meiotic checkpoint, and usually to additionally specify the checkpoint (i.e mitotic spindle assembly checkpoint, mitotic DNA damage checkpoint etc). Note also that the effector processes are not part of the checkpoint but are positively regulated by the checkpoint signaling and should not be annotated here.
subset: gocheck_do_not_annotate
synonym: "cell cycle checkpoint" EXACT []
synonym: "G1/S checkpoint" NARROW []
synonym: "G1/S transition checkpoint" NARROW []
synonym: "G2/M checkpoint" NARROW []
synonym: "G2/M transition checkpoint" NARROW []
synonym: "signal transduction involved in cell cycle checkpoint" EXACT []
synonym: "signal transduction involved in G2/M transition checkpoint" EXACT []
xref: Wikipedia:Cell_cycle_checkpoint
is_a: GO:0035556 ! intracellular signal transduction
is_a: GO:1901988 ! negative regulation of cell cycle phase transition

[Term]
id: GO:0000076
name: DNA replication checkpoint signaling
namespace: biological_process
alt_id: GO:0072437
def: "A signal transduction process that contributes to a DNA replication checkpoint, that prevents the initiation of nuclear division until DNA replication is complete, thereby ensuring that progeny inherit a full complement of the genome." [GOC:curators, GOC:rn, PMID:11728327, PMID:12537518]
synonym: "DNA replication checkpoint" EXACT []
synonym: "signal transduction involved in DNA replication checkpoint" EXACT []
is_a: GO:0031570 ! DNA integrity checkpoint signaling

[Term]
id: GO:0000077
name: DNA damage checkpoint signaling
namespace: biological_process
alt_id: GO:0072422
def: "A signal transduction process that contributes to a DNA damage checkpoint." [GOC:mah]
synonym: "DNA damage checkpoint" EXACT []
synonym: "DNA damage response, signal transduction resulting in cell cycle arrest" NARROW []
synonym: "signal transduction involved in DNA damage checkpoint" EXACT []
xref: Wikipedia:DNA_damage_checkpoint
xref: Wikipedia:Postreplication_checkpoint
is_a: GO:0031570 ! DNA integrity checkpoint signaling
is_a: GO:0042770 ! signal transduction in response to DNA damage

[Term]
id: GO:0000078
name: obsolete cytokinesis after mitosis checkpoint
namespace: biological_process
def: "OBSOLETE. A mitotic cell cycle checkpoint that detects whether chromosome segregation is complete and negatively regulates cytokinesis following mitosis." [GOC:mtg_cell_cycle]
comment: The reason this term was made obsolete is that the two terms cytokinesis checkpoint (GO:0031565) and cytokinesis after mitosis (GO:0000078) were conflated in meaning.
synonym: "cell morphogenesis checkpoint" EXACT [GOC:dph, GOC:vw]
synonym: "cell shape checkpoint" EXACT []
is_obsolete: true
consider: GO:0044878
consider: GO:0044879

[Term]
id: GO:0000079
name: regulation of cyclin-dependent protein serine/threonine kinase activity
namespace: biological_process
def: "Any process that modulates the frequency, rate or extent of cyclin-dependent protein serine/threonine kinase activity." [GOC:go_curators, GOC:pr]
subset: gocheck_do_not_annotate
synonym: "regulation of CDK activity" EXACT []
synonym: "regulation of cyclin-dependent protein kinase activity" BROAD []
is_a: GO:0071900 ! regulation of protein serine/threonine kinase activity
is_a: GO:1904029 ! regulation of cyclin-dependent protein kinase activity

[Term]
id: GO:0000080
name: mitotic G1 phase
namespace: biological_process
def: "The cell cycle 'gap' phase which is the interval between the completion of DNA segregation by mitosis and the beginning of DNA synthesis." [GOC:mtg_cell_cycle]
comment: Note that this term should not be used for direct annotation. If you are trying to make an annotation to x phase, it is likely that the correct annotation is 'regulation of x/y phase transition' or to a process which occurs during the reported phase (i.e mitotic DNA replication for mitotic S-phase). To capture the phase when a specific location or process is observed, the phase term can be used in an annotation extension (PMID:24885854) applied to a cellular component term (with the relation exists_during) or a biological process term (with the relation happens_during).
subset: gocheck_do_not_annotate
synonym: "G1 phase of mitotic cell cycle" EXACT []
is_a: GO:0051318 ! G1 phase
relationship: part_of GO:0051329 ! mitotic interphase

[Term]
id: GO:0000082
name: G1/S transition of mitotic cell cycle
namespace: biological_process
def: "The mitotic cell cycle transition by which a cell in G1 commits to S phase. The process begins with the build up of G1 cyclin-dependent kinase (G1 CDK), resulting in the activation of transcription of G1 cyclins. The process ends with the positive feedback of the G1 cyclins on the G1 CDK which commits the cell to S phase, in which DNA replication is initiated." [GOC:mtg_cell_cycle]
is_a: GO:0044772 ! mitotic cell cycle phase transition
is_a: GO:0044843 ! cell cycle G1/S phase transition

[Term]
id: GO:0000083
name: obsolete regulation of transcription involved in G1/S transition of mitotic cell cycle
namespace: biological_process
def: "OBSOLETE. Any process that regulates transcription such that the target genes are involved in the transition between G1 and S phase of the mitotic cell cycle." [GOC:mtg_cell_cycle]
comment: This term was obsoleted because it represents a GO-CAM model.
is_obsolete: true
consider: GO:0000082
consider: GO:0006357

[Term]
id: GO:0000084
name: mitotic S phase
namespace: biological_process
def: "The cell cycle phase, following G1, during which DNA synthesis takes place as part of a mitotic cell cycle." [GOC:mtg_cell_cycle]
comment: Note that this term should not be used for direct annotation. If you are trying to make an annotation to x phase, it is likely that the correct annotation is 'regulation of x/y phase transition' or to a process which occurs during the reported phase (i.e mitotic DNA replication for mitotic S-phase). To capture the phase when a specific location or process is observed, the phase term can be used in an annotation extension (PMID:24885854) applied to a cellular component term (with the relation exists_during) or a biological process term (with the relation happens_during).
subset: gocheck_do_not_annotate
synonym: "S phase of mitotic cell cycle" EXACT []
synonym: "S-phase of mitotic cell cycle" EXACT []
is_a: GO:0051320 ! S phase
relationship: part_of GO:0051329 ! mitotic interphase

[Term]
id: GO:0000085
name: mitotic G2 phase
namespace: biological_process
def: "The cell cycle 'gap' phase which is the interval between the completion of DNA synthesis and the beginning of DNA segregation by mitosis." [GOC:mtg_cell_cycle]
comment: Note that this term should not be used for direct annotation. If you are trying to make an annotation to x phase, it is likely that the correct annotation is 'regulation of x/y phase transition' or to a process which occurs during the reported phase (i.e mitotic DNA replication for mitotic S-phase). To capture the phase when a specific location or process is observed, the phase term can be used in an annotation extension (PMID:24885854) applied to a cellular component term (with the relation exists_during) or a biological process term (with the relation happens_during).
subset: gocheck_do_not_annotate
synonym: "G2 phase of mitotic cell cycle" EXACT []
is_a: GO:0051319 ! G2 phase
relationship: part_of GO:0051329 ! mitotic interphase

[Term]
id: GO:0000086
name: G2/M transition of mitotic cell cycle
namespace: biological_process
def: "The mitotic cell cycle transition by which a cell in G2 commits to M phase. The process begins when the kinase activity of M cyclin/CDK complex reaches a threshold high enough for the cell cycle to proceed. This is accomplished by activating a positive feedback loop that results in the accumulation of unphosphorylated and active M cyclin/CDK complex." [GOC:mtg_cell_cycle]
synonym: "mitotic G2/M transition" EXACT []
is_a: GO:0044772 ! mitotic cell cycle phase transition
is_a: GO:0044839 ! cell cycle G2/M phase transition

[Term]
id: GO:0000087
name: mitotic M phase
namespace: biological_process
def: "A cell cycle phase during which nuclear division occurs, and which is comprises the phases: prophase, metaphase, anaphase and telophase and occurs as part of a mitotic cell cycle." [GOC:mtg_cell_cycle]
comment: Note that this term should not be used for direct annotation. If you are trying to make an annotation to x phase, it is likely that the correct annotation is 'regulation of x/y phase transition' or to a process which occurs during the reported phase (i.e mitotic DNA replication for mitotic S-phase). To capture the phase when a specific location or process is observed, the phase term can be used in an annotation extension (PMID:24885854) applied to a cellular component term (with the relation exists_during) or a biological process term (with the relation happens_during).
subset: gocheck_do_not_annotate
synonym: "M phase of mitotic cell cycle" EXACT []
synonym: "M-phase of mitotic cell cycle" EXACT []
is_a: GO:0000279 ! M phase
is_a: GO:0098763 ! mitotic cell cycle phase

[Term]
id: GO:0000088
name: mitotic prophase
namespace: biological_process
def: "The cell cycle phase which is the first stage of M phase of mitosis and during which chromosomes condense and the two daughter centrioles and their asters migrate toward the poles of the cell." [GOC:mtg_cell_cycle]
comment: Note that this term should not be used for direct annotation. If you are trying to make an annotation to x phase, it is likely that the correct annotation is 'regulation of x/y phase transition' or to a process which occurs during the reported phase (i.e mitotic DNA replication for mitotic S-phase). To capture the phase when a specific location or process is observed, the phase term can be used in an annotation extension (PMID:24885854) applied to a cellular component term (with the relation exists_during) or a biological process term (with the relation happens_during).
subset: gocheck_do_not_annotate
is_a: GO:0051324 ! prophase
relationship: part_of GO:0000087 ! mitotic M phase

[Term]
id: GO:0000089
name: mitotic metaphase
namespace: biological_process
def: "The cell cycle phase, following prophase, during which chromosomes become aligned on the equatorial plate of the cell as part of a mitotic cell cycle." [GOC:mtg_cell_cycle]
comment: Note that this term should not be used for direct annotation. If you are trying to make an annotation to x phase, it is likely that the correct annotation is 'regulation of x/y phase transition' or to a process which occurs during the reported phase (i.e mitotic DNA replication for mitotic S-phase). To capture the phase when a specific location or process is observed, the phase term can be used in an annotation extension (PMID:24885854) applied to a cellular component term (with the relation exists_during) or a biological process term (with the relation happens_during).
subset: gocheck_do_not_annotate
is_a: GO:0051323 ! metaphase
relationship: part_of GO:0000087 ! mitotic M phase

[Term]
id: GO:0000090
name: mitotic anaphase
namespace: biological_process
def: "The cell cycle phase during which chromosomes separate and migrate towards the poles of the spindle the as part of a mitotic cell cycle." [GOC:mtg_cell_cycle]
comment: Note that this term should not be used for direct annotation. If you are trying to make an annotation to x phase, it is likely that the correct annotation is 'regulation of x/y phase transition' or to a process which occurs during the reported phase (i.e mitotic DNA replication for mitotic S-phase). To capture the phase when a specific location or process is observed, the phase term can be used in an annotation extension (PMID:24885854) applied to a cellular component term (with the relation exists_during) or a biological process term (with the relation happens_during).
subset: gocheck_do_not_annotate
is_a: GO:0051322 ! anaphase
relationship: part_of GO:0000087 ! mitotic M phase

[Term]
id: GO:0000091
name: mitotic anaphase A
namespace: biological_process
def: "The cell cycle phase during which the kinetochore microtubules shorten as chromosomes move toward the spindle poles as part of mitosis." [GOC:mtg_cell_cycle]
comment: Note that this term should not be used for direct annotation. If you are trying to make an annotation to x phase, it is likely that the correct annotation is 'regulation of x/y phase transition' or to a process which occurs during the reported phase (i.e mitotic DNA replication for mitotic S-phase). To capture the phase when a specific location or process is observed, the phase term can be used in an annotation extension (PMID:24885854) applied to a cellular component term (with the relation exists_during) or a biological process term (with the relation happens_during).
subset: gocheck_do_not_annotate
is_a: GO:0000090 ! mitotic anaphase

[Term]
id: GO:0000092
name: mitotic anaphase B
namespace: biological_process
def: "The cell cycle phase during which the polar microtubules elongate and the two poles of the spindle move farther apart as part of mitosis." [GOC:mtg_cell_cycle]
comment: Note that this term should not be used for direct annotation. If you are trying to make an annotation to x phase, it is likely that the correct annotation is 'regulation of x/y phase transition' or to a process which occurs during the reported phase (i.e mitotic DNA replication for mitotic S-phase). To capture the phase when a specific location or process is observed, the phase term can be used in an annotation extension (PMID:24885854) applied to a cellular component term (with the relation exists_during) or a biological process term (with the relation happens_during).
subset: gocheck_do_not_annotate
is_a: GO:0000090 ! mitotic anaphase

[Term]
id: GO:0000093
name: mitotic telophase
namespace: biological_process
def: "The cell cycle phase which follows anaphase during M phase of mitosis and during which the chromosomes arrive at the poles of the cell and the division of the cytoplasm starts." [GOC:mtg_cell_cycle]
comment: Note that this term should not be used for direct annotation. If you are trying to make an annotation to x phase, it is likely that the correct annotation is 'regulation of x/y phase transition' or to a process which occurs during the reported phase (i.e mitotic DNA replication for mitotic S-phase). To capture the phase when a specific location or process is observed, the phase term can be used in an annotation extension (PMID:24885854) applied to a cellular component term (with the relation exists_during) or a biological process term (with the relation happens_during).
subset: gocheck_do_not_annotate
is_a: GO:0051326 ! telophase
relationship: part_of GO:0000087 ! mitotic M phase

[Term]
id: GO:0000094
name: obsolete septin assembly and septum formation
namespace: biological_process
def: "OBSOLETE. (Was not defined before being made obsolete)." [GOC:go_curators]
comment: This term was made obsolete because it was not defined and the string name implied two separate processes.
synonym: "septin assembly and septum formation" EXACT []
is_obsolete: true
consider: GO:0000917
consider: GO:0000918
consider: GO:0000921

[Term]
id: GO:0000095
name: S-adenosyl-L-methionine transmembrane transporter activity
namespace: molecular_function
alt_id: GO:0015177
def: "Enables the transfer of S-adenosylmethionine from one side of a membrane to the other. S-adenosylmethionine is S-(5'-adenosyl)-L-methionine, an important intermediate in one-carbon metabolism." [GOC:ai]
synonym: "S-adenosyl methionine permease activity" EXACT []
synonym: "S-adenosyl methionine transporter activity" EXACT []
synonym: "S-adenosylmethionine permease activity" EXACT []
synonym: "S-adenosylmethionine transmembrane transporter activity" EXACT []
synonym: "S-adenosylmethionine transporter activity" BROAD []
synonym: "SAM transmembrane transporter activity" EXACT []
xref: Reactome:R-HSA-8855062 "SLC25A26 exchanges cytosolic AdoMet for mitochondrial AdoHcy"
is_a: GO:0015101 ! organic cation transmembrane transporter activity
is_a: GO:1901682 ! sulfur compound transmembrane transporter activity

[Term]
id: GO:0000096
name: sulfur amino acid metabolic process
namespace: biological_process
def: "The chemical reactions and pathways involving amino acids containing sulfur, comprising cysteine, homocysteine, methionine and selenocysteine." [GOC:ai]
synonym: "sulfur amino acid metabolism" EXACT []
synonym: "sulphur amino acid metabolic process" EXACT []
synonym: "sulphur amino acid metabolism" EXACT []
is_a: GO:0006790 ! sulfur compound metabolic process
is_a: GO:0019752 ! carboxylic acid metabolic process
is_a: GO:1901564 ! organonitrogen compound metabolic process

[Term]
id: GO:0000097
name: sulfur amino acid biosynthetic process
namespace: biological_process
def: "The chemical reactions and pathways resulting in the formation of amino acids containing sulfur, comprising cysteine, methionine and selenocysteine." [GOC:ai]
synonym: "sulfur amino acid anabolism" EXACT []
synonym: "sulfur amino acid biosynthesis" EXACT []
synonym: "sulfur amino acid formation" EXACT []
synonym: "sulfur amino acid synthesis" EXACT []
synonym: "sulphur amino acid biosynthesis" EXACT []
synonym: "sulphur amino acid biosynthetic process" EXACT []
is_a: GO:0000096 ! sulfur amino acid metabolic process
is_a: GO:0044272 ! sulfur compound biosynthetic process
is_a: GO:0046394 ! carboxylic acid biosynthetic process
is_a: GO:1901566 ! organonitrogen compound biosynthetic process

[Term]
id: GO:0000098
name: sulfur amino acid catabolic process
namespace: biological_process
def: "The chemical reactions and pathways resulting in the breakdown of amino acids containing sulfur, comprising cysteine, methionine and selenocysteine." [GOC:ai]
synonym: "sulfur amino acid breakdown" EXACT []
synonym: "sulfur amino acid catabolism" EXACT []
synonym: "sulfur amino acid degradation" EXACT []
synonym: "sulphur amino acid catabolic process" EXACT []
synonym: "sulphur amino acid catabolism" EXACT []
is_a: GO:0000096 ! sulfur amino acid metabolic process
is_a: GO:0044273 ! sulfur compound catabolic process
is_a: GO:0046395 ! carboxylic acid catabolic process
is_a: GO:1901565 ! organonitrogen compound catabolic process

[Term]
id: GO:0000099
name: sulfur amino acid transmembrane transporter activity
namespace: molecular_function
def: "Enables the transfer of sulfur amino acids from one side of a membrane to the other. Sulphur amino acids contain sulfur in the form of cystine, methionine or their derivatives." [GOC:ai, GOC:mtg_transport, ISBN:0815340729]
synonym: "sulfur amino acid transporter activity" BROAD []
synonym: "sulphur amino acid transmembrane transporter activity" EXACT []
synonym: "sulphur amino acid transporter activity" BROAD []
is_a: GO:0015171 ! amino acid transmembrane transporter activity
is_a: GO:1901682 ! sulfur compound transmembrane transporter activity

[Term]
id: GO:0000100
name: S-methylmethionine transmembrane transporter activity
namespace: molecular_function
alt_id: GO:0015178
def: "Enables the transfer of S-methylmethionine from one side of a membrane to the other." [GOC:ai]
synonym: "S-methylmethionine permease activity" EXACT []
synonym: "S-methylmethionine transporter activity" BROAD []
is_a: GO:0072349 ! modified amino acid transmembrane transporter activity
is_a: GO:1901682 ! sulfur compound transmembrane transporter activity

[Term]
id: GO:0000101
name: sulfur amino acid transport
namespace: biological_process
def: "The directed movement of amino acids containing sulfur (cystine, methionine and their derivatives) into, out of or within a cell, or between cells, by means of some agent such as a transporter or pore." [GOC:ai]
synonym: "sulphur amino acid transport" EXACT []
is_a: GO:0006865 ! amino acid transport
is_a: GO:0072348 ! sulfur compound transport

[Term]
id: GO:0000102
name: L-methionine secondary active transmembrane transporter activity
namespace: molecular_function
def: "Enables the transfer of L-methionine from one side of a membrane to the other, up its concentration gradient. The transporter binds the solute and undergoes a series of conformational changes. Transport works equally well in either direction and is driven by a chemiosmotic source of energy. Secondary active transporters include symporters and antiporters." [GOC:mtg_transport]
synonym: "L-methionine porter activity" RELATED []
is_a: GO:0005294 ! neutral L-amino acid secondary active transmembrane transporter activity
is_a: GO:0015191 ! L-methionine transmembrane transporter activity
is_a: GO:1901680 ! sulfur-containing amino acid secondary active transmembrane transporter activity

[Term]
id: GO:0000103
name: sulfate assimilation
namespace: biological_process
alt_id: GO:0019378
def: "The pathways by which inorganic sulfate is processed and incorporated into sulfated compounds." [GOC:jl]
synonym: "sulfate assimilation, phosphoadenylyl sulfate reduction by an oxidoreductase, acting on sulfur group of donors, NAD or NADP as acceptor" NARROW []
synonym: "sulphate assimilation" EXACT []
synonym: "sulphate assimilation, phosphoadenylyl sulphate reduction by an oxidoreductase, acting on sulphur group of donors, NAD or NADP as acceptor" NARROW []
is_a: GO:0006790 ! sulfur compound metabolic process

[Term]
id: GO:0000104
name: succinate dehydrogenase activity
namespace: molecular_function
alt_id: GO:0019739
def: "Catalysis of the reaction: succinate + acceptor = fumarate + reduced acceptor." [RHEA:16357]
synonym: "fumarate dehydrogenase activity" EXACT []
synonym: "fumarate reductase activity" EXACT []
synonym: "fumaric hydrogenase activity" RELATED []
synonym: "succinate oxidoreductase activity" EXACT []
synonym: "succinic acid dehydrogenase activity" EXACT []
synonym: "succinic dehydrogenase activity" BROAD []
synonym: "succinodehydrogenase activity" EXACT []
synonym: "succinyl dehydrogenase activity" EXACT []
xref: KEGG_REACTION:R00412
xref: RHEA:16357
is_a: GO:0016627 ! oxidoreductase activity, acting on the CH-CH group of donors

[Term]
id: GO:0000105
name: histidine biosynthetic process
namespace: biological_process
def: "The chemical reactions and pathways resulting in the formation of histidine, 2-amino-3-(1H-imidazol-4-yl)propanoic acid." [GOC:go_curators]
synonym: "histidine anabolism" EXACT []
synonym: "histidine biosynthesis" EXACT []
synonym: "histidine formation" EXACT []
synonym: "histidine synthesis" EXACT []
xref: MetaCyc:HISTSYN-PWY
is_a: GO:0006547 ! histidine metabolic process
is_a: GO:0008652 ! amino acid biosynthetic process

[Term]
id: GO:0000107
name: imidazoleglycerol-phosphate synthase activity
namespace: molecular_function
def: "Catalysis of the reaction: phosphoribulosylformimino-AICAR-P + L-glutamine = D-erythro-imidazole-glycerol-phosphate + aminoimidazole carboxamide ribonucleotide + L-glutamate + 2 H+." [RHEA:24793]
synonym: "glutamine amidotransferase:cyclase activity" BROAD []
synonym: "imidazole glycerol phosphate synthase activity" EXACT []
synonym: "imidazole-glycerol-phosphate synthase activity" RELATED []
synonym: "imidazoleglycerol phosphate synthase activity" EXACT []
xref: MetaCyc:GLUTAMIDOTRANS-RXN
xref: RHEA:24793
is_a: GO:0016763 ! pentosyltransferase activity

[Term]
id: GO:0000108
name: obsolete repairosome
namespace: cellular_component
def: "OBSOLETE. A stable complex of proteins that carry out the DNA damage recognition and incision reactions characteristic of nucleotide excision repair (NER), such as DNA damage recognition, DNA helix unwinding, and endonucleolytic cleavage at sites flanking damaged DNA; includes TFIIH subunits and additional polypeptides; may form in the absence of DNA damage." [PMID:10681587, PMID:9852079]
comment: This term was made obsolete because 'repairosome' has fallen out of use in the literature, and the large complex described in the definition has not been confirmed to exist. The term has also confused annotators.
synonym: "repairosome" EXACT []
is_obsolete: true
replaced_by: GO:0000109

[Term]
id: GO:0000109
name: nucleotide-excision repair complex
namespace: cellular_component
def: "Any complex formed of proteins that act in nucleotide-excision repair." [PMID:10915862]
comment: Note that process information is included in the term and definition for the purpose of describing and distinguishing the complex.
subset: goslim_pir
synonym: "UvrB-UvrC complex" NARROW [PMID:12145219]
synonym: "UvrBC complex" NARROW [GOC:bhm, PMID:12145219]
is_a: GO:0140513 ! nuclear protein-containing complex

[Term]
id: GO:0000110
name: nucleotide-excision repair factor 1 complex
namespace: cellular_component
def: "One of several protein complexes involved in nucleotide-excision repair; possesses DNA damage recognition and endodeoxynuclease activities. In S. cerevisiae, it is composed of Rad1p, Rad10p, and Rad14p; in human the subunits are ERCC4/XPF, ERCC1 and XPA, respectively." [PMID:10915862]
comment: Note that process and function information are included in the term and definition for the purpose of describing and distinguishing the complex.
synonym: "NEF1 complex" EXACT []
synonym: "XPA-ERCC1-ERCC4 complex" EXACT [PMID:8197175]
is_a: GO:0000109 ! nucleotide-excision repair complex

[Term]
id: GO:0000111
name: nucleotide-excision repair factor 2 complex
namespace: cellular_component
def: "One of several protein complexes involved in nucleotide-excision repair; possesses damaged DNA binding activity. In S. cerevisiae, it is composed of Rad4p and Rad23p." [PMID:10915862]
comment: Note that process and function information are included in the term and definition for the purpose of describing and distinguishing the complex.
synonym: "NEF2 complex" EXACT []
is_a: GO:0000109 ! nucleotide-excision repair complex

[Term]
id: GO:0000112
name: nucleotide-excision repair factor 3 complex
namespace: cellular_component
def: "One of several protein complexes involved in nucleotide-excision repair; possesses endodeoxynuclease and DNA helicase activities. In S. cerevisiae, it is composed of Rad2p and the core TFIIH-Ssl2p complex (core TFIIH is composed of Rad3p, Tfb1p, Tfb2p, Ssl1p, Tfb4p and Tfb5p. Note that Ssl2p is also called Rad25p)." [GOC:ew, PMID:10915862, PMID:14500720, PMID:7813015]
comment: Note that process and function information are included in the term and definition for the purpose of describing and distinguishing the complex.
synonym: "NEF3 complex" EXACT []
is_a: GO:0000109 ! nucleotide-excision repair complex

[Term]
id: GO:0000113
name: nucleotide-excision repair factor 4 complex
namespace: cellular_component
def: "One of several protein complexes involved in nucleotide-excision repair; possesses DNA damage recognition and DNA-dependent ATPase activities. In S. cerevisiae, it is composed of Rad7p and Rad16p." [PMID:10915862]
comment: Note that process and function information are included in the term and definition for the purpose of describing and distinguishing the complex.
synonym: "NEF4 complex" EXACT []
is_a: GO:0000109 ! nucleotide-excision repair complex

[Term]
id: GO:0000114
name: obsolete regulation of transcription involved in G1 phase of mitotic cell cycle
namespace: biological_process
def: "OBSOLETE. Any process that regulates transcription such that the target genes are transcribed as part of the G1 phase of the mitotic cell cycle." [GOC:dph, GOC:mah, GOC:tb]
comment: This term was made obsolete because it is unclear exactly what it means. It could mean either 'regulation of transcription during phase X' or 'regulation of transition between phase X and phase Y'.
synonym: "G1-specific transcription in mitotic cell cycle" RELATED []
synonym: "regulation of transcription from RNA polymerase II promoter during G1 phase of cell cycle" EXACT []
synonym: "regulation of transcription involved in G1 phase of mitotic cell cycle" EXACT []
is_obsolete: true
consider: GO:0006357

[Term]
id: GO:0000115
name: obsolete regulation of transcription involved in S phase of mitotic cell cycle
namespace: biological_process
def: "OBSOLETE. A cell cycle process that regulates transcription such that the target genes are transcribed as part of the S phase of the mitotic cell cycle." [GOC:dph, GOC:mah, GOC:tb]
comment: This term was made obsolete because it is unclear exactly what it means. It could mean either 'regulation of transcription during phase X' or 'regulation of transition between phase X and phase Y'.
synonym: "regulation of transcription from RNA polymerase II promoter during S-phase of mitotic cell cycle" RELATED []
synonym: "regulation of transcription involved in S phase of mitotic cell cycle" EXACT []
synonym: "regulation of transcription involved in S-phase of mitotic cell cycle" EXACT []
synonym: "S-phase-specific transcription in mitotic cell cycle" RELATED []
synonym: "S-specific transcription in mitotic cell cycle" EXACT []
is_obsolete: true
consider: GO:0006357

[Term]
id: GO:0000116
name: obsolete regulation of transcription involved in G2-phase of mitotic cell cycle
namespace: biological_process
def: "OBSOLETE. Any process that regulates transcription such that the target genes are transcribed as part of the G2 phase of the mitotic cell cycle." [GOC:dph, GOC:mah, GOC:tb]
comment: This term was made obsolete because it is unclear exactly what it means. It could mean either 'regulation of transcription during phase X' or 'regulation of transition between phase X and phase Y'.
synonym: "G2-specific transcription in mitotic cell cycle" RELATED []
synonym: "regulation of transcription from RNA polymerase II during G2-phase of mitotic cell cycle" RELATED []
synonym: "regulation of transcription involved in G2-phase of mitotic cell cycle" EXACT []
is_obsolete: true
consider: GO:0006357

[Term]
id: GO:0000117
name: obsolete regulation of transcription involved in G2/M transition of mitotic cell cycle
namespace: biological_process
def: "OBSOLETE. Any process that regulates transcription such that the target genes are transcribed as part of the G2/M transition of the mitotic cell cycle." [GOC:mtg_cell_cycle]
comment: This term was obsoleted because it represents a GO-CAM model.
synonym: "G2/M-specific transcription in mitotic cell cycle" RELATED []
synonym: "regulation of transcription from RNA polymerase II promoter during G2/M transition of mitotic cell cycle" RELATED []
is_obsolete: true
consider: GO:0000086
consider: GO:0006357

[Term]
id: GO:0000118
name: histone deacetylase complex
namespace: cellular_component
def: "A protein complex that possesses histone deacetylase activity." [GOC:mah]
comment: Note that this term represents a location, not a function; the activity possessed by this complex is mentioned in the definition for the purpose of describing and distinguishing the complex. The function of this complex is represented by the molecular function term 'histone deacetylase activity ; GO:0004407'.
synonym: "HDAC complex" EXACT []
is_a: GO:0140513 ! nuclear protein-containing complex
is_a: GO:1902494 ! catalytic complex
relationship: part_of GO:0005654 ! nucleoplasm

[Term]
id: GO:0000120
name: RNA polymerase I transcription regulator complex
namespace: cellular_component
def: "A transcription factor complex that acts at a regulatory region of a gene transcribed by RNA polymerase I." [GOC:mah]
synonym: "RNA polymerase I transcription factor complex" NARROW []
is_a: GO:0005667 ! transcription regulator complex
is_a: GO:0140513 ! nuclear protein-containing complex
relationship: part_of GO:0005730 ! nucleolus

[Term]
id: GO:0000121
name: glycerol-1-phosphatase activity
namespace: molecular_function
def: "Catalysis of the reaction: glycerol-1-phosphate + H2O = glycerol + phosphate." [EC:3.1.3.21]
synonym: "alpha-glycerol phosphatase activity" RELATED [EC:3.1.3.21]
synonym: "alpha-glycerophosphatase activity" RELATED [EC:3.1.3.21]
synonym: "glycerol 3-phosphatase activity" RELATED [EC:3.1.3.21]
synonym: "glycerol 3-phosphate phosphohydrolase activity" RELATED [EC:3.1.3.21]
synonym: "glycerol-1-phosphate phosphohydrolase activity" RELATED [EC:3.1.3.21]
synonym: "glycerol-3-phosphate phosphatase activity" RELATED [EC:3.1.3.21]
xref: EC:3.1.3.21
xref: MetaCyc:GLYCEROL-1-PHOSPHATASE-RXN
xref: RHEA:11476
is_a: GO:0016791 ! phosphatase activity

[Term]
id: GO:0000122
name: negative regulation of transcription by RNA polymerase II
namespace: biological_process
alt_id: GO:0010553
alt_id: GO:0045816
def: "Any process that stops, prevents, or reduces the frequency, rate or extent of transcription mediated by RNA polymerase II." [GOC:go_curators, GOC:txnOH]
synonym: "down regulation of global transcription from RNA polymerase II promoter" RELATED []
synonym: "down regulation of transcription from RNA polymerase II promoter" EXACT []
synonym: "down-regulation of global transcription from RNA polymerase II promoter" RELATED []
synonym: "down-regulation of transcription from RNA polymerase II promoter" EXACT []
synonym: "downregulation of global transcription from RNA polymerase II promoter" RELATED []
synonym: "downregulation of transcription from RNA polymerase II promoter" EXACT []
synonym: "inhibition of global transcription from RNA polymerase II promoter" RELATED []
synonym: "inhibition of transcription from RNA polymerase II promoter" EXACT []
synonym: "negative regulation of gene-specific transcription from RNA polymerase II promoter" RELATED []
synonym: "negative regulation of global transcription from Pol II promoter" RELATED []
synonym: "negative regulation of transcription from Pol II promoter" EXACT []
synonym: "negative regulation of transcription from RNA polymerase II promoter" EXACT []
synonym: "negative regulation of transcription from RNA polymerase II promoter, global" RELATED []
is_a: GO:0006357 ! regulation of transcription by RNA polymerase II
is_a: GO:0045892 ! negative regulation of DNA-templated transcription
relationship: negatively_regulates GO:0006366 ! transcription by RNA polymerase II

[Term]
id: GO:0000123
name: histone acetyltransferase complex
namespace: cellular_component
def: "A protein complex that possesses histone acetyltransferase activity." [GOC:mah]
comment: Note that this term represents a protein complex, not a function; the activity possessed by this complex is mentioned in the definition for the purpose of describing and distinguishing the complex. The function of this complex is represented by the molecular function term 'histone acetyltransferase activity ; GO:0004402'.
synonym: "histone acetylase complex" EXACT []
is_a: GO:0031248 ! protein acetyltransferase complex
relationship: part_of GO:0000785 ! chromatin

[Term]
id: GO:0000124
name: SAGA complex
namespace: cellular_component
alt_id: GO:0000125
alt_id: GO:0030914
def: "A SAGA-type histone acetyltransferase complex that deubiquitinates H2A and/or H2B. This complex is organized into several functional submodules: a structural core including the activator binding module and consisting of ADA1 or a homolog, members of the SPT and TAF protein families as well as promotor recruitment factor TRRAP/TRA1, a histone acetyltransferase (HAT) module consisting of GCN5/KAT2A or PCAF/KAT2B, ADA2, ADA3/NGG1, and SGF29 or homologues thereof, a histone deubiquitinase (DUB) module consisting of ATXN7/SGF73, ATXN7L3/SGF11, ENY2/SUS1 and USP22/UBP8 or homologues thereof, and in some taxa a splicing module consisting of SF3B3 and SF3B5 or homologues thereof (not in fungi). In budding yeast also contains Spt8 which distinguishes it from SAGA-like (SLIK) complex (GO:0046695)." [PMID:10637607, PMID:17337012, PMID:19056896, PMID:20838651, PMID:33004486]
synonym: "PCAF complex" NARROW []
synonym: "PCAF histone acetylase-associated complex" NARROW []
synonym: "Spt-Ada-Gcn5-acetyltransferase complex" EXACT []
synonym: "SPT3-TAF9-GCN5 acetylase complex" RELATED [GOC:rl, PMID:18838386]
synonym: "SPT3-TAF9-PCAF acetylase complex" NARROW [PMID:18838386]
synonym: "STAGA coactivator complex" RELATED []
synonym: "STAGA complex" RELATED [PMID:32616828, PMID:33004486, PMID:34112237]
is_a: GO:0070461 ! SAGA-type complex
is_a: GO:1905368 ! peptidase complex

[Term]
id: GO:0000126
name: transcription factor TFIIIB complex
namespace: cellular_component
def: "A transcription factor complex that is involved in regulating transcription from RNA polymerase III (Pol III) promoters. TFIIIB contains the TATA-binding protein (TBP) and two Pol III-specific proteins, B'' and BRF." [GOC:mah, PMID:11433012]
is_a: GO:0090576 ! RNA polymerase III transcription regulator complex

[Term]
id: GO:0000127
name: transcription factor TFIIIC complex
namespace: cellular_component
def: "A heterotrimeric transcription factor complex that is involved in regulating transcription from RNA polymerase III (Pol III) promoters. TFIIIC contains three conserved subunits that associate with the proximal Pol III promoter element, and additional subunits that associate with sequence elements downstream of the promoter and are more diverged among species. It also functions as a boundary element to partition genome content into distinct domains outside Pol III promoter regions." [GOC:mah, GOC:vw, PMID:11433012, PMID:16751097]
is_a: GO:0090576 ! RNA polymerase III transcription regulator complex

[Term]
id: GO:0000128
name: flocculation
namespace: biological_process
alt_id: GO:0000501
alt_id: GO:0032128
alt_id: GO:0036281
alt_id: GO:0036282
alt_id: GO:0043689
alt_id: GO:0043690
def: "The reversible, non-sexual aggregation of single-celled organisms in suspension to form aggregates of many cells known as flocs." [GOC:jl, GOC:vw, PMID:11472912, PMID:21114594, PMID:8740415]
comment: The word floc derives from the Latin word floccus, which means a tuft of wool.
subset: goslim_pir
synonym: "cell-cell adhesion involved in flocculation" EXACT []
synonym: "cell-cell adhesion involved in flocculation via cell wall protein-carbohydrate interaction" NARROW []
synonym: "co-flocculation" NARROW [PMID:10689163]
synonym: "coflocculation" NARROW []
synonym: "coflocculation via lectin-mannose interaction" NARROW [PMID:11693916]
synonym: "coflocculation via protein-carbohydrate interaction" NARROW []
synonym: "flocculation via cell wall protein-carbohydrate interaction" RELATED []
synonym: "flocculation via extracellular polymer" RELATED []
xref: Wikipedia:Flocculation
is_a: GO:0051703 ! biological process involved in intraspecies interaction between organisms
is_a: GO:0098610 ! adhesion between unicellular organisms

[Term]
id: GO:0000131
name: incipient cellular bud site
namespace: cellular_component
def: "The portion of the budding yeast plasma membrane where a daughter cell will emerge. The yeast marks this spot with bud-site selection proteins before bud emergence occurs. Actin is polarized to this spot just prior to and during bud emergence." [GOC:clt]
is_a: GO:0140535 ! intracellular protein-containing complex

[Term]
id: GO:0000132
name: establishment of mitotic spindle orientation
namespace: biological_process
alt_id: GO:0030607
alt_id: GO:0030609
def: "A cell cycle process that sets the alignment of mitotic spindle relative to other cellular structures." [GOC:ems]
synonym: "establishment of spindle orientation during mitosis" RELATED [GOC:dph, GOC:tb]
synonym: "establishment of spindle orientation involved in mitotic cell cycle" EXACT [GOC:dph, GOC:tb]
synonym: "mitotic spindle orientation" EXACT []
synonym: "orienting of mitotic spindle" EXACT []
is_a: GO:0040001 ! establishment of mitotic spindle localization
is_a: GO:0051294 ! establishment of spindle orientation

[Term]
id: GO:0000133
name: polarisome
namespace: cellular_component
def: "Protein complex that plays a role in determining cell polarity by directing the localized assembly of actin filaments at polarization sites; in Saccharomyces the polarisome includes Bni1p, Spa2p, Pea2p, and Bud6p." [PMID:14734532, PMID:14998522, PMID:9632790]
subset: goslim_pir
is_a: GO:0032991 ! protein-containing complex
relationship: part_of GO:0005938 ! cell cortex
relationship: part_of GO:0030427 ! site of polarized growth

[Term]
id: GO:0000136
name: mannan polymerase complex
namespace: cellular_component
def: "A protein complex with alpha-(1->6)-mannosyltransferase activity, located in the cis Golgi membrane; adds mannan to N-linked glycans on proteins." [GOC:mcc, PMID:10037752, PMID:11095735, PMID:18083825]
synonym: "alpha-1,6-mannosyltransferase complex" EXACT []
is_a: GO:0031501 ! mannosyltransferase complex
is_a: GO:0098796 ! membrane protein complex
relationship: part_of GO:0000137 ! Golgi cis cisterna
relationship: part_of GO:0000139 ! Golgi membrane

[Term]
id: GO:0000137
name: Golgi cis cisterna
namespace: cellular_component
def: "The Golgi cisterna closest to the endoplasmic reticulum; the first processing compartment through which proteins pass after export from the ER." [ISBN:0815316194]
synonym: "Golgi apparatus cis cisterna" EXACT []
is_a: GO:0031985 ! Golgi cisterna

[Term]
id: GO:0000138
name: Golgi trans cisterna
namespace: cellular_component
def: "The Golgi cisterna farthest from the endoplasmic reticulum; the final processing compartment through which proteins pass before exiting the Golgi apparatus; the compartment in which N-linked protein glycosylation is completed." [ISBN:0815316194]
synonym: "late Golgi" RELATED [GOC:mah]
is_a: GO:0031985 ! Golgi cisterna

[Term]
id: GO:0000139
name: Golgi membrane
namespace: cellular_component
def: "The lipid bilayer surrounding any of the compartments of the Golgi apparatus." [GOC:mah]
synonym: "Golgi apparatus membrane" EXACT []
is_a: GO:0098588 ! bounding membrane of organelle
relationship: part_of GO:0005794 ! Golgi apparatus

[Term]
id: GO:0000140
name: acylglycerone-phosphate reductase activity
namespace: molecular_function
def: "Catalysis of the reaction: 1-palmitoylglycerol-3-phosphate + NADP+ = palmitoylglycerone phosphate + NADPH + H+." [EC:1.1.1.101]
synonym: "1-acyldihydroxyacetone-phosphate reductase activity" EXACT []
synonym: "1-palmitoylglycerol-3-phosphate:NADP+ oxidoreductase activity" RELATED [EC:1.1.1.101]
synonym: "acyldihydroxyacetone phosphate reductase activity" RELATED [EC:1.1.1.101]
synonym: "palmitoyl dihydroxyacetone phosphate reductase activity" RELATED [EC:1.1.1.101]
synonym: "palmitoyl-dihydroxyacetone-phosphate reductase activity" RELATED [EC:1.1.1.101]
synonym: "palmitoyldihydroxyacetone-phosphate reductase activity" RELATED [EC:1.1.1.101]
xref: EC:1.1.1.101
xref: MetaCyc:ACYLGLYCERONE-PHOSPHATE-REDUCTASE-RXN
xref: Reactome:R-HSA-75883 "DHRS7B reduces GO3P to HXDG3P"
xref: RHEA:17341
is_a: GO:0016616 ! oxidoreductase activity, acting on the CH-OH group of donors, NAD or NADP as acceptor

[Term]
id: GO:0000142
name: cellular bud neck contractile ring
namespace: cellular_component
def: "A contractile ring, i.e. a cytoskeletal structure composed of actin filaments and myosin, that forms beneath the plasma membrane at the mother-bud neck in mitotic cells that divide by budding in preparation for completing cytokinesis. An example of this structure is found in Saccharomyces cerevisiae." [GOC:krc, PMID:16009555]
synonym: "neck ring" EXACT []
is_a: GO:0110085 ! mitotic actomyosin contractile ring
relationship: part_of GO:0005935 ! cellular bud neck

[Term]
id: GO:0000144
name: cellular bud neck septin ring
namespace: cellular_component
def: "A ring-shaped structure that forms at the site of cytokinesis in the bud neck of a budding cell; composed of members of the conserved family of filament forming proteins called septins as well as septin-associated proteins. In S. cerevisiae, this structure forms at the time of bud emergence and the septins show a high rate of exchange." [GOC:krc, PMID:16009555]
is_a: GO:0000399 ! cellular bud neck septin structure
is_a: GO:0005940 ! septin ring
is_a: GO:0032161 ! cleavage apparatus septin structure

[Term]
id: GO:0000145
name: exocyst
namespace: cellular_component
def: "A protein complex peripherally associated with the plasma membrane that determines where vesicles dock and fuse. At least eight complex components are conserved between yeast and mammals." [GOC:cilia, PMID:15292201, PMID:27243008, PMID:9700152]
synonym: "exocyst complex" EXACT []
synonym: "Sec6/8 complex" EXACT []
xref: Wikipedia:Exocyst
is_a: GO:0099023 ! vesicle tethering complex
relationship: part_of GO:0005938 ! cell cortex

[Term]
id: GO:0000146
name: microfilament motor activity
namespace: molecular_function
alt_id: GO:0030898
def: "A motor activity that generates movement along a microfilament, driven by ATP hydrolysis." [PMID:29716949]
synonym: "actin filament motor activity" EXACT [GOC:dph]
synonym: "actin-activated ATPase activity" EXACT []
synonym: "actin-dependent ATPase activity" EXACT []
synonym: "actin-filament motor activity" EXACT []
synonym: "muscle motor activity" NARROW []
synonym: "myosin ATPase activity" RELATED []
xref: EC:5.6.1.8
xref: Reactome:R-HSA-2316352 "SLC2A4 (GLUT4) vesicle translocates and docks at the plasma membrane"
xref: Reactome:R-HSA-432237 "Translocation of Aquaporin-2 from intracellular vesicles to the apical plasma membrane"
xref: Reactome:R-HSA-9023171 "Insulin secretory granule translocates across the cortical actin network"
is_a: GO:0003774 ! cytoskeletal motor activity
is_a: GO:0140657 ! ATP-dependent activity

[Term]
id: GO:0000147
name: actin cortical patch assembly
namespace: biological_process
def: "Assembly of an actin cortical patch, a discrete actin-containing structure found at the plasma membrane of fungal cells." [GOC:mah]
is_a: GO:0022607 ! cellular component assembly
is_a: GO:0030866 ! cortical actin cytoskeleton organization
is_a: GO:0044396 ! actin cortical patch organization

[Term]
id: GO:0000148
name: 1,3-beta-D-glucan synthase complex
namespace: cellular_component
def: "A protein complex that catalyzes the transfer of a glucose group from UDP-glucose to a (1->3)-beta-D-glucan chain." [PMID:7983071]
synonym: "(1->3)-beta-glucan synthase complex" EXACT [GOC:tb]
synonym: "1,3-beta-glucan synthase complex" EXACT [GOC:tb]
is_a: GO:0098797 ! plasma membrane protein complex
is_a: GO:1990234 ! transferase complex

[Term]
id: GO:0000149
name: SNARE binding
namespace: molecular_function
def: "Binding to a SNARE (soluble N-ethylmaleimide-sensitive factor attached protein receptor) protein." [PMID:12642621]
subset: goslim_chembl
synonym: "SNAP receptor binding" EXACT []
xref: Reactome:R-HSA-210426 "Glutamate synaptic vesicle docking and priming"
xref: Reactome:R-HSA-210430 "Release of L-Glutamate at the synapse"
xref: Reactome:R-HSA-265166 "Exocytosis of Insulin"
xref: Reactome:R-HSA-372505 "Acetylcholine synaptic vesicle docking and priming"
xref: Reactome:R-HSA-372529 "Release of acetylcholine at the synapse"
xref: Reactome:R-HSA-374899 "Release of noradrenaline  at the synapse"
xref: Reactome:R-HSA-374922 "Noradrenalin synaptic vesicle docking and priming"
xref: Reactome:R-HSA-376357 "Vamp7 associated Lysosome to Plasma membrane transport"
xref: Reactome:R-HSA-376364 "Vamp8 associated secretory vesicle to plasma membrane transport"
xref: Reactome:R-HSA-376369 "Vamp2 associated secretory vesicle to plasma membrane transport"
xref: Reactome:R-HSA-380574 "Dopamine synaptic vesicle docking and priming"
xref: Reactome:R-HSA-380869 "Release of docked dopamine loaded synaptic vesicle"
xref: Reactome:R-HSA-380901 "Release of docked serotonin loaded synaptic vesicle"
xref: Reactome:R-HSA-380905 "Serotonin loaded synaptic vesicle docking and priming"
xref: Reactome:R-HSA-888589 "Release of GABA at the synapse"
xref: Reactome:R-HSA-9023173 "Insulin secretory granule docks at the plasma membrane"
xref: Reactome:R-HSA-917744 "GABA loaded synaptic vesicle Docking and Priming"
is_a: GO:0005515 ! protein binding

[Term]
id: GO:0000150
name: DNA strand exchange activity
namespace: molecular_function
def: "Catalysis of the identification and base-pairing of homologous sequences between single-stranded DNA and double-stranded DNA." [GOC:elh]
comment: Note that this term represents activities that do not break or form phosphodiester bonds, and is therefore not a parent of 'site-specific recombinase activity ; GO:0009009'.
subset: goslim_metagenomics
synonym: "RecA-family recombinase activity" RELATED []
synonym: "recombinase activity" EXACT []
synonym: "strand exchange activity" RELATED []
synonym: "strand transferase" NARROW []
xref: Reactome:R-HSA-912458 "Formation of meiotic heteroduplex"
is_a: GO:0140097 ! catalytic activity, acting on DNA

[Term]
id: GO:0000151
name: ubiquitin ligase complex
namespace: cellular_component
def: "A protein complex that includes a ubiquitin-protein ligase and enables ubiquitin protein ligase activity. The complex also contains other proteins that may confer substrate specificity on the complex." [GOC:jh2, PMID:9529603]
subset: goslim_pir
is_a: GO:0140535 ! intracellular protein-containing complex
is_a: GO:1990234 ! transferase complex

[Term]
id: GO:0000152
name: nuclear ubiquitin ligase complex
namespace: cellular_component
def: "A ubiquitin ligase complex found in the nucleus." [GOC:mah]
is_a: GO:0000151 ! ubiquitin ligase complex
is_a: GO:0140513 ! nuclear protein-containing complex

[Term]
id: GO:0000153
name: cytoplasmic ubiquitin ligase complex
namespace: cellular_component
def: "A ubiquitin ligase complex found in the cytoplasm." [GOC:mah]
is_a: GO:0000151 ! ubiquitin ligase complex
relationship: part_of GO:0005737 ! cytoplasm

[Term]
id: GO:0000154
name: rRNA modification
namespace: biological_process
alt_id: GO:0016548
def: "The covalent alteration of one or more nucleotides within an rRNA molecule to produce an rRNA molecule with a sequence that differs from that coded genetically." [GOC:curators]
comment: The term 'RNA editing' (GO:0016547) was merged into 'RNA modification' (GO:0009451) on the basis of statements in the preface of Modification and Editing of RNA (ISBN:1555811337) that there is no clear distinction between modification and editing. Parallel changes were made for substrate (e.g. tRNA, rRNA, etc.) specific child terms of 'RNA editing'.
synonym: "rRNA editing" NARROW [GOC:hjd]
is_a: GO:0006364 ! rRNA processing
is_a: GO:0009451 ! RNA modification

[Term]
id: GO:0000155
name: phosphorelay sensor kinase activity
namespace: molecular_function
def: "Catalysis of the phosphorylation of a histidine residue in response to detection of an extracellular signal such as a chemical ligand or change in environment, to initiate a change in cell state or activity. The two-component sensor is a histidine kinase that autophosphorylates a histidine residue in its active site. The phosphate is then transferred to an aspartate residue in a downstream response regulator, to trigger a response." [GOC:bf, GOC:mcc, PMID:10966457, PMID:20223701, PMID:9191038]
synonym: "two-component sensor activity" NARROW []
synonym: "two-component sensor molecule" NARROW []
synonym: "two-component system sensor activity" NARROW []
xref: EC:2.7.3.-
is_a: GO:0004673 ! protein histidine kinase activity
is_a: GO:0140299 ! small molecule sensor activity

[Term]
id: GO:0000156
name: phosphorelay response regulator activity
namespace: molecular_function
def: "Responds to a phosphorelay sensor to initiate a change in cell state or activity. The activity of the response regulator is regulated by transfer of a phosphate from a histidine residue in the sensor, to an aspartate residue in the response regulator. Many but not all response regulators act as transcriptional regulators to elicit a response." [GOC:bf, PMID:10966457, PMID:11842140]
synonym: "two-component response regulator activity" NARROW []
is_a: GO:0060089 ! molecular transducer activity

[Term]
id: GO:0000159
name: protein phosphatase type 2A complex
namespace: cellular_component
def: "A protein complex that has protein serine/threonine phosphatase activity that is polycation-stimulated (PCS), being directly stimulated by protamine, polylysine, or histone H1; it constitutes a subclass of several enzymes activated by different histones and polylysine, and consists of catalytic, scaffolding, and regulatory subunits. The catalytic and scaffolding subunits form the core enzyme, and the holoenzyme also includes the regulatory subunit." [GOC:mah, ISBN:0198547684, PMID:17245430]
synonym: "PP2A complex" EXACT []
synonym: "PP2A-pi" NARROW []
synonym: "PP2a-protector" NARROW []
synonym: "protein phosphatase 2 complex" RELATED [GOC:dph, GOC:rl]
is_a: GO:0008287 ! protein serine/threonine phosphatase complex

[Term]
id: GO:0000160
name: phosphorelay signal transduction system
namespace: biological_process
def: "A conserved series of molecular signals found in prokaryotes and eukaryotes; involves autophosphorylation of a histidine kinase and the transfer of the phosphate group to an aspartate that then acts as a phospho-donor to response regulator proteins." [PMID:9191038]
subset: goslim_metagenomics
synonym: "histidyl-aspartyl phosphorelay" EXACT []
is_a: GO:0035556 ! intracellular signal transduction

[Term]
id: GO:0000161
name: obsolete osmosensory signaling MAPK cascade
namespace: biological_process
alt_id: GO:0000167
alt_id: GO:0000168
alt_id: GO:0000169
alt_id: GO:0000173
alt_id: GO:0007233
def: "OBSOLETE. A MAPK cascade that starts with the activation of a Ssk2/Win1 family MAP3K, which activates a Pbs2/Wis1 family MAP2K, resulting in the activation of a Hog1/Sty1 family MAPK. Hog1 then translocates from the cytosol into the nucleus where it affects the expression of a large number of genes. This cascade is activated by hyperosmolarity or other abiotic stresses and results in cellular responses such as cell cycle arrest." [PMID:17604854, PMID:32794416, PMID:9561267]
comment: This term was obsoleted because it represents the same process as p38MAPK cascade ; GO:0038066.
synonym: "activation of MAPK activity involved in osmosensory signaling pathway" NARROW []
synonym: "activation of MAPKK activity during osmolarity sensing" NARROW []
synonym: "activation of MAPKK activity involved in osmosensory signaling pathway" NARROW []
synonym: "activation of MAPKKK activity during osmolarity sensing" NARROW []
synonym: "activation of MAPKKK activity involved in osmosensory signaling pathway" NARROW []
synonym: "activation of Pbs2 kinase" NARROW []
synonym: "High Osmolarity Glycerol (HOG) MAPK pathway" NARROW [PMID:20880736]
synonym: "Hog1 MAPK pathway" NARROW [PMID:20880736]
synonym: "Hog1/Sty1 stress-activated MAPK cascade" NARROW []
synonym: "inactivation of MAPK activity involved in osmosensory signaling pathway" NARROW []
synonym: "MAPK cascade involved in osmosensory signaling pathway" EXACT []
synonym: "MAPKKK cascade during osmolarity sensing" EXACT []
synonym: "MAPKKK cascade involved in osmosensory signaling pathway" EXACT [GOC:signaling]
synonym: "MAPKKK cascade involved in osmosensory signalling pathway" EXACT [GOC:mah]
synonym: "osmolarity sensing, activation of MAP kinase kinase activity" NARROW []
synonym: "osmolarity sensing, activation of MAP kinase kinase kinase activity" NARROW []
synonym: "osmolarity sensing, activation of MAPK activity" NARROW []
synonym: "osmolarity sensing, activation of MAPKK activity" NARROW []
synonym: "osmolarity sensing, activation of MAPKKK activity" NARROW []
synonym: "osmolarity sensing, MAPKKK cascade" EXACT []
synonym: "termination of MAPK activity during osmolarity sensing" NARROW []
is_obsolete: true
replaced_by: GO:0038066

[Term]
id: GO:0000162
name: tryptophan biosynthetic process
namespace: biological_process
alt_id: GO:0009096
def: "The chemical reactions and pathways resulting in the formation of tryptophan, the chiral amino acid 2-amino-3-(1H-indol-3-yl)propanoic acid; tryptophan is synthesized from chorismate via anthranilate." [GOC:mah, ISBN:0471331309, MetaCyc:TRPSYN-PWY]
synonym: "aromatic amino acid family biosynthetic process, anthranilate pathway" EXACT []
synonym: "tryptophan anabolism" EXACT []
synonym: "tryptophan biosynthesis" EXACT []
synonym: "tryptophan formation" EXACT []
synonym: "tryptophan synthesis" EXACT []
xref: MetaCyc:TRPSYN-PWY
is_a: GO:0006568 ! tryptophan metabolic process
is_a: GO:0008652 ! amino acid biosynthetic process
is_a: GO:0009073 ! aromatic amino acid family biosynthetic process
is_a: GO:0046219 ! indolalkylamine biosynthetic process
is_a: GO:1901607 ! alpha-amino acid biosynthetic process

[Term]
id: GO:0000164
name: protein phosphatase type 1 complex
namespace: cellular_component
def: "A protein complex that possesses magnesium-dependent protein serine/threonine phosphatase (AMD phosphatase) activity, and consists of a catalytic subunit and one or more regulatory subunits that dictates the phosphatase's substrate specificity, function, and activity." [GOC:mah, GOC:ssd]
is_a: GO:0008287 ! protein serine/threonine phosphatase complex
relationship: part_of GO:0005737 ! cytoplasm

[Term]
id: GO:0000165
name: MAPK cascade
namespace: biological_process
alt_id: GO:0007255
def: "An intracellular protein kinase cascade containing at least a MAP kinase (MAPK). It starts with the activation of a MAP3K, and the consecutive activation of a MPK2K and a MAPK. The cascade can also contain an additional tier: the upstream MAP4K. The kinases in each tier phosphorylate and activate the kinase in the downstream tier to transmit a signal within a cell." [PMID:20811974, PMID:9561267]
comment: MAPK cascades lie downstream of many cell surface receptors and cooperate in transmitting various extracellular signals to the nucleus. One way by which the specificity of each cascade is regulated is through the existence of several distinct components in each tier of the different cascades. The cascades are typically named according to the component in the MAPK tier.
synonym: "ERK/MAPK cascade" NARROW []
synonym: "MAP kinase cascade" EXACT []
synonym: "MAP kinase kinase kinase cascade" EXACT []
synonym: "MAPK signal transduction" EXACT [GOC:signaling]
synonym: "MAPK signaling" RELATED []
synonym: "MAPK signalling" RELATED []
synonym: "MAPKKK cascade" EXACT []
synonym: "MAPKKK cascade during sporulation" NARROW []
synonym: "mitogen-activated protein kinase cascade" EXACT [GOC:bf]
xref: Wikipedia:MAPK_cascade
xref: Wikipedia:Mitogen-activated_protein_kinase
is_a: GO:0141124 ! intracellular signaling cassette

[Term]
id: GO:0000166
name: nucleotide binding
namespace: molecular_function
def: "Binding to a nucleotide, any compound consisting of a nucleoside that is esterified with (ortho)phosphate or an oligophosphate at any hydroxyl group on the ribose or deoxyribose." [GOC:mah, ISBN:0198547684]
subset: goslim_chembl
subset: goslim_metagenomics
subset: goslim_pir
subset: goslim_plant
is_a: GO:1901265 ! nucleoside phosphate binding
is_a: GO:1901363 ! heterocyclic compound binding

[Term]
id: GO:0000170
name: sphingosine hydroxylase activity
namespace: molecular_function
def: "Catalysis of the hydroxylation of sphingolipid long chain bases." [PMID:9556590]
xref: Reactome:R-HSA-428260 "dihydroceramide + NADPH + H+ + O2 => phytoceramide + NADP+ + H2O"
is_a: GO:0016491 ! oxidoreductase activity

[Term]
id: GO:0000171
name: ribonuclease MRP activity
namespace: molecular_function
def: "Catalysis of the site-specific cleavage of RNA by a catalytic RNA-mediated mechanism; substrates include the A3 site in the ITS1 of pre-rRNA." [PMID:17881380]
synonym: "RNase MRP" EXACT []
xref: Wikipedia:RNase_MRP
is_a: GO:0004521 ! RNA endonuclease activity

[Term]
id: GO:0000172
name: ribonuclease MRP complex
namespace: cellular_component
def: "A ribonucleoprotein complex that contains an RNA molecule of the snoRNA family, and cleaves the rRNA precursor as part of rRNA transcript processing. It also has other roles: In S. cerevisiae it is involved in cell cycle-regulated degradation of daughter cell-specific mRNAs, while in mammalian cells it also enters the mitochondria and processes RNAs to create RNA primers for DNA replication." [GOC:sgd_curators, PMID:10690410, PMID:14729943, PMID:7510714]
synonym: "ribonuclease mitochondrial RNA processing complex" EXACT []
synonym: "RNase MRP complex" EXACT []
is_a: GO:0005732 ! sno(s)RNA-containing ribonucleoprotein complex
is_a: GO:1902555 ! endoribonuclease complex

[Term]
id: GO:0000174
name: obsolete inactivation of MAPK (mating sensu Saccharomyces)
namespace: biological_process
def: "OBSOLETE. Downregulation of MAP kinase activity in the context of transduction of mating pheromone signal, as described for Saccharomyces." [PMID:9561267]
comment: This term was made obsolete because it is a gene product specific term.
synonym: "inactivation of MAPK (mating sensu Saccharomyces)" EXACT []
is_obsolete: true
replaced_by: GO:0000750

[Term]
id: GO:0000175
name: 3'-5'-RNA exonuclease activity
namespace: molecular_function
def: "Catalysis of the sequential cleavage of mononucleotides from a free 3' terminus of an RNA molecule." [GOC:mah, ISBN:0198547684]
synonym: "3'-5' exoribonuclease activity" EXACT []
synonym: "3'-5'-exoribonuclease activity" EXACT []
xref: EC:3.1.13.-
xref: Reactome:R-HSA-430028 "Exosome Complex hydrolyzes mRNA by 3' to 5' exoribonuclease digestion"
xref: Reactome:R-HSA-6791222 "21S pre-rRNA is nucleolytically processed at site E (site2a) to yield 18SE pre-rRNA"
xref: Reactome:R-HSA-6791227 "47S pre-rRNA is nucleolytically processed at A' (01,A1), site A0, and site 02 (site 6)  to yield 45S pre-rRNA"
xref: Reactome:R-HSA-9682603 "nsp14 acts as a 3'-to-5' exonuclease to remove misincorporated nucleotides from nascent RNA"
xref: Reactome:R-HSA-9694632 "nsp14 acts as a 3'-to-5' exonuclease to remove misincorporated nucleotides from nascent RNA"
is_a: GO:0008408 ! 3'-5' exonuclease activity
is_a: GO:0016896 ! RNA exonuclease activity, producing 5'-phosphomonoesters

[Term]
id: GO:0000176
name: nuclear exosome (RNase complex)
namespace: cellular_component
def: "A ribonuclease complex that has 3-prime to 5-prime processive and distributive hydrolytic exoribonuclease activity and endoribonuclease activity, producing 5-prime-phosphomonoesters. Participates in a multitude of cellular RNA processing and degradation events preventing nuclear export and/or translation of aberrant RNAs. Restricted to processing linear and circular single-stranded RNAs (ssRNA) only. RNAs with complex secondary structures may have to be unwound or pre-processed by co-factors prior to entering the complex, esp if the 3-prime end is structured." [PMID:17174896, PMID:20531386, PMID:26726035]
synonym: "eukaryotic exosome multienzyme ribonuclease complex" EXACT []
synonym: "nuclear exosome (ribonuclease complex)" EXACT []
synonym: "nuclear exosome multienzyme ribonuclease complex" EXACT []
is_a: GO:0000178 ! exosome (RNase complex)
is_a: GO:0140513 ! nuclear protein-containing complex
relationship: part_of GO:0031981 ! nuclear lumen

[Term]
id: GO:0000177
name: cytoplasmic exosome (RNase complex)
namespace: cellular_component
def: "A ribonuclease complex that has 3-prime to 5-prime processive hydrolytic exoribonuclease activity producing 5-prime-phosphomonoesters. Participates in a multitude of cellular RNA processing and degradation events preventing nuclear export and/or translation of aberrant RNAs. Restricted to processing linear and circular single-stranded RNAs (ssRNA) only. RNAs with complex secondary structures may have to be unwound or pre-processed by co-factors prior to entering the complex, esp if the 3-prime end is structured." [PMID:17174896, PMID:20531386, PMID:26726035]
synonym: "cytoplasmic exosome (ribonuclease complex)" EXACT []
synonym: "cytoplasmic exosome multienzyme ribonuclease complex" EXACT []
synonym: "prokaryotic exosome multienzyme ribonuclease complex" EXACT []
is_a: GO:0000178 ! exosome (RNase complex)
relationship: part_of GO:0005737 ! cytoplasm

[Term]
id: GO:0000178
name: exosome (RNase complex)
namespace: cellular_component
def: "A ribonuclease complex that has 3-prime to 5-prime exoribonuclease activity and possibly endoribonuclease activity, producing 5-prime-phosphomonoesters. Participates in a multitude of cellular RNA processing and degradation events preventing nuclear export and/or translation of aberrant RNAs. Restricted to processing linear and circular single-stranded RNAs (ssRNA) only. RNAs with complex secondary structures may have to be unwound or pre-processed by co-factors prior to entering the complex, esp if the 3-prime end is structured." [PMID:17174896, PMID:20531386, PMID:26726035]
comment: Note that this term should not be confused with 'exosome' used in the context of vesicles released from multivesicular bodies.
subset: goslim_pir
synonym: "exosome (ribonucleasease complex)" EXACT []
synonym: "exosome multienzyme ribonuclease complex" EXACT []
is_a: GO:1905354 ! exoribonuclease complex
relationship: part_of GO:0005622 ! intracellular anatomical structure

[Term]
id: GO:0000179
name: rRNA (adenine-N6,N6-)-dimethyltransferase activity
namespace: molecular_function
alt_id: GO:0043790
def: "Catalysis of the dimethylation of two adjacent adenine residues in a rRNA, using S-adenosyl-L-methionine as a methyl donor." [ISBN:1555811337, PMID:10690410]
synonym: "18S rRNA dimethylase activity" EXACT []
synonym: "dimethyladenosine transferase activity" EXACT []
synonym: "S-adenosylmethionine-6-N', N'-adenosyl(rRNA) dimethyltransferase activity" EXACT []
xref: Reactome:R-HSA-6790994 "DIMT1 dimethylates adenosine-1850,1851 of 18S rRNA yielding 6-dimethyladenosine-1850,1851"
xref: Reactome:R-HSA-6793066 "TFB1M dimethylates adenosine-936 and adenosine-937 of 12S rRNA yielding 6-dimethyladenosine-936 and 6-dimethyladenosine-937"
is_a: GO:0008170 ! N-methyltransferase activity
is_a: GO:0016433 ! rRNA (adenine) methyltransferase activity

[Term]
id: GO:0000180
name: obsolete cytosolic large ribosomal subunit
namespace: cellular_component
def: "OBSOLETE. (Was not defined before being made obsolete)." [GOC:ai]
comment: This term was made obsolete because more specific children exist.
synonym: "cytosolic large ribosomal subunit" EXACT []
is_obsolete: true
consider: GO:0022625

[Term]
id: GO:0000181
name: obsolete cytosolic small ribosomal subunit
namespace: cellular_component
def: "OBSOLETE. (Was not defined before being made obsolete)." [GOC:ai]
comment: This term was made obsolete because more specific children exist.
synonym: "cytosolic small ribosomal subunit" EXACT []
is_obsolete: true
consider: GO:0022627

[Term]
id: GO:0000182
name: rDNA binding
namespace: molecular_function
def: "Binding to a DNA sequence encoding a ribosomal RNA." [GOC:mah]
synonym: "ribosomal DNA binding" EXACT []
is_a: GO:1990837 ! sequence-specific double-stranded DNA binding

[Term]
id: GO:0000183
name: rDNA heterochromatin formation
namespace: biological_process
def: "The formation of heterochromatin at ribosomal DNA, characterized by the modified histone H3K9me3." [PMID:10219245]
synonym: "chromatin silencing at rDNA" RELATED []
synonym: "chromatin silencing at ribosomal DNA" BROAD []
synonym: "heterochromatic silencing at rDNA" BROAD []
synonym: "rDNA chromatin silencing" BROAD [GOC:mah]
synonym: "rDNA heterochromatin assembly" EXACT []
is_a: GO:0140718 ! facultative heterochromatin formation
relationship: part_of GO:1990700 ! nucleolar chromatin organization

[Term]
id: GO:0000184
name: nuclear-transcribed mRNA catabolic process, nonsense-mediated decay
namespace: biological_process
def: "The nonsense-mediated decay pathway for nuclear-transcribed mRNAs degrades mRNAs in which an amino-acid codon has changed to a nonsense codon; this prevents the translation of such mRNAs into truncated, and potentially harmful, proteins." [GOC:krc, GOC:ma, PMID:10025395]
synonym: "mRNA breakdown, nonsense-mediated decay" EXACT []
synonym: "mRNA catabolic process, nonsense-mediated" EXACT []
synonym: "mRNA catabolism, nonsense-mediated" EXACT []
synonym: "mRNA degradation, nonsense-mediated decay" EXACT []
synonym: "nonsense-mediated mRNA decay" EXACT []
synonym: "nuclear mRNA catabolic process, nonsense-mediated decay" EXACT []
xref: Wikipedia:Nonsense-mediated_decay
xref: Wikipedia:Nonsense-mediated_mRNA_decay
is_a: GO:0000956 ! nuclear-transcribed mRNA catabolic process

[Term]
id: GO:0000185
name: obsolete activation of MAPKKK activity
namespace: biological_process
def: "OBSOLETE. Any process that initiates the activity of the inactive enzyme MAP kinase kinase kinase (MAPKKK)." [PMID:9561267]
comment: This term was obsoleted because it represents a molecular function.
synonym: "activation of MAP kinase kinase kinase" EXACT []
synonym: "activation of MAP3K activity" EXACT [GOC:bf]
synonym: "activation of MAPKKK activity during sporulation" NARROW []
synonym: "positive regulation of MAP kinase kinase kinase activity" BROAD []
synonym: "positive regulation of MAPKKK activity" BROAD []
is_obsolete: true
consider: GO:0000165
consider: GO:0043539

[Term]
id: GO:0000186
name: obsolete activation of MAPKK activity
namespace: biological_process
def: "OBSOLETE. The initiation of the activity of the inactive enzyme MAP kinase kinase (MAPKK)." [PMID:9561267]
comment: This term was obsoleted because it represents a molecular function.
synonym: "activation of MAP kinase kinase activity" EXACT []
synonym: "activation of MAP/ERK kinase kinase" EXACT []
synonym: "activation of MAP2K activity" EXACT [GOC:bf]
synonym: "activation of MAPKK activity during sporulation" NARROW []
synonym: "positive regulation of MAPKK activity" BROAD []
is_obsolete: true
consider: GO:0000165
consider: GO:0043539

[Term]
id: GO:0000187
name: obsolete activation of MAPK activity
namespace: biological_process
def: "OBSOLETE. The initiation of the activity of the inactive enzyme MAP kinase (MAPK)." [PMID:9561267]
comment: This term was obsoleted because it represents a molecular function.
synonym: "activation of MAP kinase" EXACT []
synonym: "activation of MAPK activity during sporulation" NARROW []
synonym: "MAPK activation" EXACT []
is_obsolete: true
consider: GO:0000165
consider: GO:0043539

[Term]
id: GO:0000188
name: obsolete inactivation of MAPK activity
namespace: biological_process
def: "OBSOLETE. Any process that terminates the activity of the active enzyme MAP kinase." [PMID:9561267]
comment: This term was obsoleted because it represents a molecular function.
synonym: "inactivation of MAPK during sporulation" NARROW []
synonym: "termination of MAPK activity" EXACT []
is_obsolete: true
consider: GO:0000165
consider: GO:0043539

[Term]
id: GO:0000189
name: obsolete MAPK import into nucleus
namespace: biological_process
def: "OBSOLETE. The directed movement of a MAP kinase to the nucleus upon activation." [PMID:9561267]
comment: The reason for obsoletion is that all proteins are imported into the nucleus via the same mechanism, so the import of individual proteins should be captured with extensions or by GO-CAM models.
synonym: "nuclear translocation of MAPK" NARROW [GOC:mah]
is_obsolete: true
consider: GO:0006606

[Term]
id: GO:0000190
name: obsolete MAPKKK cascade (pseudohyphal growth)
namespace: biological_process
def: "OBSOLETE. MAPKKK cascade involved in transduction of signal promoting pseudohyphal or invasive growth." [PMID:9561267]
comment: This term was made obsolete because it is a gene product specific term.
synonym: "MAPKKK cascade (pseudohyphal growth)" EXACT []
is_obsolete: true

[Term]
id: GO:0000191
name: obsolete activation of MAPKKK (pseudohyphal growth)
namespace: biological_process
def: "OBSOLETE. Upregulation of MAPKKK activity in the context of regulating pseudohyphal or invasive growth." [PMID:9561267]
comment: This term was made obsolete because it is a gene product specific term.
synonym: "activation of MAPKKK (pseudohyphal growth)" EXACT []
is_obsolete: true

[Term]
id: GO:0000192
name: obsolete activation of MAPKK (pseudohyphal growth)
namespace: biological_process
def: "OBSOLETE. Upregulation of a MAP kinase kinase in the context of regulating pseudohyphal or invasive growth." [PMID:9561267]
comment: This term was made obsolete because it is a gene product specific term.
synonym: "activation of MAPKK (pseudohyphal growth)" EXACT []
is_obsolete: true

[Term]
id: GO:0000193
name: obsolete activation of MAPK (pseudohyphal growth)
namespace: biological_process
def: "OBSOLETE. Upregulation of MAP kinase activity in the context of regulating pseudohyphal or invasive growth." [PMID:9561267]
comment: This term was made obsolete because it is a gene product specific term.
synonym: "activation of MAPK (pseudohyphal growth)" EXACT []
is_obsolete: true

[Term]
id: GO:0000194
name: obsolete inactivation of MAPK (pseudohyphal growth)
namespace: biological_process
def: "OBSOLETE. Downregulation of MAP kinase activity in the context of regulating pseudohyphal or invasive growth." [PMID:9561267]
comment: This term was made obsolete because it is a gene product specific term.
synonym: "inactivation of MAPK (pseudohyphal growth)" EXACT []
is_obsolete: true

[Term]
id: GO:0000195
name: obsolete nuclear translocation of MAPK (pseudohyphal growth)
namespace: biological_process
def: "OBSOLETE. Movement of a MAP kinase to the nucleus in the context of regulating pseudohyphal or invasive growth." [PMID:9561267]
comment: This term was made obsolete because it is a gene product specific term.
synonym: "nuclear translocation of MAPK (pseudohyphal growth)" EXACT []
is_obsolete: true

[Term]
id: GO:0000196
name: cell wall integrity MAPK cascade
namespace: biological_process
def: "A MAPK cascade containing at least the SLT2 (S.cerevisiae)/Pmk1 (S.pombe) MAP kinase. It starts with the activation of an upstream MAP4K, and continues with the consecutive activation of a MAP3K and a MAP2K. The upstream MAP4K is activated following the detection of stretching of the plasma membrane or alterations of its connections to the cell wall by membrane sensors." [PMID:15944456, PMID:17604854, PMID:22174182, PMID:26945038, PMID:9561267]
synonym: "cell integrity MAPK pathway" EXACT [GOC:vw, PMID:23934882]
synonym: "cell wall biogenesis, MAPKKK cascade" EXACT []
synonym: "CWI pathway" RELATED []
synonym: "MAPK cascade involved in cell wall biogenesis" NARROW [GOC:vw]
synonym: "MAPK cascade involved in cell wall organization or biogenesis" EXACT []
synonym: "MAPKKK cascade involved in cell wall biogenesis" EXACT [GOC:signaling]
synonym: "Mpk1 cascade" NARROW [PMID:10523653]
synonym: "Pmk1 MAPK cell integrity signaling" NARROW [PMID:20032302]
synonym: "Pmk1 mitogen-activated protein kinase (MAPK) cell integrity pathway" NARROW [PMID:23934882]
synonym: "PMK1-MAPK signal transduction pathway" NARROW [PMID:23454094]
synonym: "Slt2 cascade" NARROW [PMID:10523653]
is_a: GO:0051403 ! stress-activated MAPK cascade
relationship: part_of GO:0071554 ! cell wall organization or biogenesis

[Term]
id: GO:0000197
name: obsolete activation of MAPKKK activity involved in cell wall organization or biogenesis
namespace: biological_process
def: "OBSOLETE. Any process that initiates the activity of the inactive enzyme MAP kinase kinase kinase in the context of cell wall organization or biogenesis." [PMID:9561267]
comment: This term was obsoleted because it represents a GO-CAM model.
synonym: "activation of MAP kinase kinase kinase activity during cell wall biogenesis" EXACT []
synonym: "activation of MAPKKK activity involved in cell wall biogenesis" RELATED []
synonym: "activation of MAPKKK activity involved in cell wall integrity" EXACT [GOC:dgf]
synonym: "cell wall biogenesis, activation of MAP kinase kinase kinase activity" EXACT []
synonym: "cell wall biogenesis, activation of MAPKKK activity" EXACT []
is_obsolete: true
consider: GO:0000165
consider: GO:0043539

[Term]
id: GO:0000198
name: obsolete activation of MAPKK activity involved in cell wall organization or biogenesis
namespace: biological_process
def: "OBSOLETE. Any process that initiates the activity of the inactive enzyme MAP kinase kinase in the context of cell wall organization or biogenesis." [PMID:9561267]
comment: This term was obsoleted because it represents a GO-CAM model.
synonym: "activation of MAP kinase kinase activity during cell wall biogenesis" EXACT []
synonym: "activation of MAPKK activity involved in cell wall biogenesis" RELATED []
synonym: "activation of MAPKK activity involved in cell wall integrity" EXACT [GOC:dgf]
synonym: "cell wall biogenesis, activation of MAP kinase kinase activity" EXACT []
synonym: "cell wall biogenesis, activation of MAPKK activity" EXACT []
is_obsolete: true

[Term]
id: GO:0000199
name: obsolete activation of MAPK activity involved in cell wall organization or biogenesis
namespace: biological_process
def: "OBSOLETE. Any process that initiates the activity of the inactive enzyme MAP kinase in the context of cell wall biogenesis, the assembly and arrangement of the cell wall, the rigid or semi-rigid envelope lying outside the cell membrane of plant, fungal and most prokaryotic cells." [PMID:9561267]
comment: This term was obsoleted because it represents a GO-CAM model.
synonym: "activation of MAPK activity involved in cell wall biogenesis" NARROW []
synonym: "activation of MAPK activity involved in cell wall integrity" EXACT [GOC:dgf]
synonym: "cell wall biogenesis, activation of MAPK activity" EXACT []
is_obsolete: true

[Term]
id: GO:0000200
name: obsolete inactivation of MAPK activity involved in cell wall organization or biogenesis
namespace: biological_process
def: "OBSOLETE. Any process that terminates the activity of the active enzyme MAP kinase in the context of cell wall organization or biogenesis." [PMID:9561267]
comment: This term was obsoleted because it represents a GO-CAM model.
synonym: "cell wall biogenesis, inactivation of MAPK activity" EXACT []
synonym: "cell wall biogenesis, termination of MAPK activity" EXACT []
synonym: "inactivation of MAPK activity involved in cell wall integrity" EXACT [GOC:dgf]
synonym: "inactivation of MAPK activity involved in cell wall organization or biogenesis" RELATED []
synonym: "termination of MAPK activity during cell wall biogenesis" EXACT []
is_obsolete: true

[Term]
id: GO:0000201
name: obsolete MAPK import into nucleus involved in cell wall organization or biogenesis
namespace: biological_process
def: "OBSOLETE. The directed movement of a MAP kinase to the nucleus that occurs in the context of cell wall organization or biogenesis." [PMID:9561267]
comment: The reason for obsoletion is that this term represents a GO-CAM model.
synonym: "cell wall biogenesis, MAPK import into nucleus" EXACT [GOC:mah]
synonym: "cell wall biogenesis, nuclear translocation of MAPK" NARROW [GOC:mah]
synonym: "MAPK import into nucleus involved in cell wall biogenesis" NARROW [GOC:vw]
synonym: "MAPK import into nucleus involved in cell wall integrity" EXACT [GOC:dgf, GOC:mah]
synonym: "nuclear translocation of MAPK involved in cell wall biogenesis" NARROW [GOC:mah]
synonym: "nuclear translocation of MAPK involved in cell wall integrity" NARROW [GOC:dgf, GOC:mah]
is_obsolete: true
consider: GO:0006606

[Term]
id: GO:0000202
name: obsolete MAPKKK cascade during sporulation (sensu Saccharomyces)
namespace: biological_process
def: "OBSOLETE. MAPKKK cascade involved in transduction of signal promoting sporulation. As in, but not restricted to, the taxon Saccharomyces (Saccharomyces, ncbi_taxonomy_id:4930)." [PMID:9561267]
comment: This term was made obsolete because it is a gene product specific term.
synonym: "MAPKKK cascade during sporulation (sensu Saccharomyces)" EXACT []
is_obsolete: true

[Term]
id: GO:0000203
name: obsolete activation of MAPKKK during sporulation (sensu Saccharomyces)
namespace: biological_process
def: "OBSOLETE. Upregulation of MAPKKK activity in the context of sporulation. As in, but not restricted to, the taxon Saccharomyces (Saccharomyces, ncbi_taxonomy_id:4930)." [PMID:9561267]
comment: This term was made obsolete because it is a gene product specific term.
synonym: "activation of MAPKKK during sporulation (sensu Saccharomyces)" EXACT []
is_obsolete: true

[Term]
id: GO:0000204
name: obsolete activation of MAPKK during sporulation (sensu Saccharomyces)
namespace: biological_process
def: "OBSOLETE. Upregulation of a MAP kinase kinase in the context of sporulation. As in, but not restricted to, the taxon Saccharomyces (Saccharomyces, ncbi_taxonomy_id:4930)." [PMID:9561267]
comment: This term was made obsolete because it is a gene product specific term.
synonym: "activation of MAPKK during sporulation (sensu Saccharomyces)" EXACT []
is_obsolete: true

[Term]
id: GO:0000205
name: obsolete activation of MAPK during sporulation (sensu Saccharomyces)
namespace: biological_process
def: "OBSOLETE. Upregulation of MAP kinase activity in the context of sporulation. As in, but not restricted to, the taxon Saccharomyces (Saccharomyces, ncbi_taxonomy_id:4930)." [PMID:9561267]
comment: This term was made obsolete because it is a gene product specific term.
synonym: "activation of MAPK during sporulation (sensu Saccharomyces)" EXACT []
is_obsolete: true

[Term]
id: GO:0000206
name: obsolete inactivation of MAPK during sporulation (sensu Saccharomyces)
namespace: biological_process
def: "OBSOLETE. Downregulation of MAP kinase activity in the context of sporulation. As in, but not restricted to, the taxon Saccharomyces (Saccharomyces, ncbi_taxonomy_id:4930)." [PMID:9561267]
comment: This term was made obsolete because it is a gene product specific term.
synonym: "inactivation of MAPK during sporulation (sensu Saccharomyces)" EXACT []
is_obsolete: true

[Term]
id: GO:0000207
name: obsolete nuclear translocation of MAPK during sporulation (sensu Saccharomyces)
namespace: biological_process
def: "OBSOLETE. Movement of a MAP kinase to the nucleus in the context of sporulation. As in, but not restricted to, the taxon Saccharomyces (Saccharomyces, ncbi_taxonomy_id:4930)." [PMID:9561267]
comment: This term was made obsolete because it is a gene product specific term.
synonym: "nuclear translocation of MAPK during sporulation (sensu Saccharomyces)" EXACT []
is_obsolete: true

[Term]
id: GO:0000208
name: obsolete MAPK import into nucleus involved in osmosensory signaling pathway
namespace: biological_process
def: "OBSOLETE. The directed movement of a MAP kinase to the nucleus during osmolarity sensing." [PMID:9561267]
comment: The reason for obsoletion is that this term represents a GO-CAM model.
synonym: "MAPK import into nucleus during osmolarity sensing" EXACT [GOC:mah]
synonym: "MAPK import into nucleus involved in osmosensory signalling pathway" EXACT [GOC:mah]
synonym: "nuclear translocation of MAPK during osmolarity sensing" EXACT []
synonym: "nuclear translocation of MAPK involved in osmosensory signaling pathway" NARROW [GOC:mah]
synonym: "nuclear translocation of MAPK involved in osmosensory signalling pathway" NARROW [GOC:mah]
synonym: "osmolarity sensing, MAPK import into nucleus" EXACT [GOC:mah]
synonym: "osmolarity sensing, nuclear translocation of MAPK" NARROW [GOC:mah]
is_obsolete: true
consider: GO:0006606

[Term]
id: GO:0000209
name: protein polyubiquitination
namespace: biological_process
def: "Addition of multiple ubiquitin groups to a protein, forming a ubiquitin chain." [ISBN:0815316194]
synonym: "polyubiquitin" RELATED []
synonym: "protein polyubiquitinylation" EXACT []
synonym: "protein polyubiquitylation" EXACT []
is_a: GO:0016567 ! protein ubiquitination

[Term]
id: GO:0000210
name: NAD+ diphosphatase activity
namespace: molecular_function
def: "Catalysis of the reaction: NAD+ + H2O = AMP + NMN." [RHEA:11800]
synonym: "NAD diphosphatase activity" BROAD []
synonym: "NAD pyrophosphatase activity" BROAD []
synonym: "NAD(+) pyrophosphatase activity" EXACT []
synonym: "NAD+ phosphohydrolase activity" EXACT []
synonym: "NAD+ pyrophosphatase activity" EXACT []
synonym: "NADP pyrophosphatase activity" RELATED [EC:3.6.1.22]
synonym: "nicotinamide adenine dinucleotide pyrophosphatase activity" RELATED [EC:3.6.1.22]
xref: EC:3.6.1.22
xref: MetaCyc:NADPYROPHOSPHAT-RXN
xref: RHEA:11800
is_a: GO:0004551 ! dinucleotide phosphatase activity

[Term]
id: GO:0000211
name: obsolete protein degradation tagging activity
namespace: molecular_function
def: "OBSOLETE. Covalent addition of polyubiquitin to another protein, targeting the tagged protein for destruction." [GOC:cl, ISBN:0815316194]
comment: This term was made obsolete because it represents a biological process and a molecular function.
synonym: "protein degradation tagging activity" EXACT []
is_obsolete: true
consider: GO:0005515
consider: GO:0019941

[Term]
id: GO:0000212
name: meiotic spindle organization
namespace: biological_process
alt_id: GO:0043147
def: "A process that is carried out at the cellular level which results in the assembly, arrangement of constituent parts, or disassembly of the microtubule spindle during a meiotic cell cycle." [GOC:go_curators, GOC:mah]
synonym: "meiotic spindle organisation" EXACT []
synonym: "meiotic spindle organization and biogenesis" RELATED [GOC:mah]
synonym: "meiotic spindle stabilization" RELATED []
synonym: "spindle organization during meiosis" EXACT [GOC:mah]
is_a: GO:0007051 ! spindle organization
is_a: GO:1903046 ! meiotic cell cycle process

[Term]
id: GO:0000213
name: tRNA-intron endonuclease activity
namespace: molecular_function
def: "Catalysis of the endonucleolytic cleavage of pre-tRNA, producing 5'-hydroxyl and 2',3'-cyclic phosphate termini, and specifically removing the intron." [EC:4.6.1.16]
synonym: "tRNA splicing endonuclease activity" RELATED [EC:4.6.1.16]
synonym: "tRNA-intron endoribonuclease activity" EXACT []
xref: EC:4.6.1.16
xref: MetaCyc:3.1.27.9-RXN
is_a: GO:0004549 ! tRNA-specific ribonuclease activity
is_a: GO:0016892 ! RNA endonuclease activity, producing 3'-phosphomonoesters

[Term]
id: GO:0000214
name: tRNA-intron endonuclease complex
namespace: cellular_component
def: "A protein complex that catalyzes the endonucleolytic cleavage of pre-tRNA, producing 5'-hydroxyl and 2',3'-cyclic phosphate termini, and specifically removing the intron." [PMID:22391451]
synonym: "SEN complex" EXACT [GOC:se, PMID:22391451]
synonym: "tRNA splicing endonuclease complex" EXACT [GOC:se, PMID:22391451]
is_a: GO:0140513 ! nuclear protein-containing complex
is_a: GO:1902555 ! endoribonuclease complex

[Term]
id: GO:0000215
name: tRNA 2'-phosphotransferase activity
namespace: molecular_function
alt_id: GO:0008665
def: "Catalysis of the reaction: 2'-phospho-[ligated tRNA] + NAD+ = mature tRNA + ADP ribose 1'',2''-phosphate + nicotinamide + H2O. This reaction is the transfer of the splice junction 2-phosphate from ligated tRNA to NAD+ to produce ADP-ribose 1'-2' cyclic phosphate." [EC:2.7.1.160, PMID:9148937]
subset: goslim_chembl
synonym: "2'-phospho-[ligated tRNA]:NAD+ phosphotransferase activity" RELATED [EC:2.7.1.160]
synonym: "2'-phospho-tRNA:NAD+ phosphotransferase activity" RELATED [EC:2.7.1.160]
synonym: "2'-phosphotransferase activity" BROAD []
synonym: "Tpt1" RELATED [EC:2.7.1.160]
synonym: "Tpt1p" RELATED [EC:2.7.1.160]
synonym: "yeast 2'-phosphotransferase activity" NARROW [EC:2.7.1.160]
xref: EC:2.7.1.160
xref: MetaCyc:2.7.1.160-RXN
xref: RHEA:23324
is_a: GO:0016773 ! phosphotransferase activity, alcohol group as acceptor
is_a: GO:0140101 ! catalytic activity, acting on a tRNA

[Term]
id: GO:0000216
name: obsolete M/G1 transition of mitotic cell cycle
namespace: biological_process
def: "OBSOLETE. Progression from M phase to G1 phase of the mitotic cell cycle." [GOC:mah, GOC:mtg_cell_cycle]
comment: This term was made obsolete because it does not refer to a real biological process.
synonym: "M/G1 transition of mitotic cell cycle" EXACT []
is_obsolete: true

[Term]
id: GO:0000217
name: DNA secondary structure binding
namespace: molecular_function
def: "Binding to a DNA secondary structure element such as a four-way junction, a bubble, a loop, Y-form DNA, or a double-strand/single-strand junction." [GOC:krc]
is_a: GO:0003677 ! DNA binding

[Term]
id: GO:0000219
name: obsolete vacuolar hydrogen-transporting ATPase
namespace: cellular_component
def: "OBSOLETE. (Was not defined before being made obsolete)." [GOC:go_curators]
comment: This term was made obsolete because more specific terms were created.
synonym: "V-ATPase" EXACT []
synonym: "vacuolar hydrogen-transporting ATPase" EXACT []
is_obsolete: true
consider: GO:0016469

[Term]
id: GO:0000220
name: vacuolar proton-transporting V-type ATPase, V0 domain
namespace: cellular_component
def: "The V0 domain of a proton-transporting V-type ATPase found in the vacuolar membrane." [GOC:mah, PMID:16449553]
comment: Note that this domain often consists of five subunits, although in some mammalian tissues it may have an additional subunit.
synonym: "vacuolar hydrogen ion-transporting ATPase V0 domain" EXACT []
is_a: GO:0033179 ! proton-transporting V-type ATPase, V0 domain
relationship: part_of GO:0016471 ! vacuolar proton-transporting V-type ATPase complex

[Term]
id: GO:0000221
name: vacuolar proton-transporting V-type ATPase, V1 domain
namespace: cellular_component
def: "The V1 domain of a proton-transporting V-type ATPase found in the vacuolar membrane." [GOC:mah, PMID:16449553]
comment: Note that this domain generally consists of eight subunits.
synonym: "vacuolar hydrogen ion-transporting ATPase V1 domain" EXACT []
is_a: GO:0033180 ! proton-transporting V-type ATPase, V1 domain
relationship: part_of GO:0016471 ! vacuolar proton-transporting V-type ATPase complex

[Term]
id: GO:0000222
name: plasma membrane proton-transporting V-type ATPase, V0 domain
namespace: cellular_component
def: "The V0 domain of a proton-transporting V-type ATPase found in the plasma membrane." [GOC:mah]
synonym: "plasma membrane hydrogen ion-transporting ATPase V0 domain" EXACT []
is_a: GO:0033179 ! proton-transporting V-type ATPase, V0 domain
is_a: GO:0098797 ! plasma membrane protein complex
relationship: part_of GO:0033181 ! plasma membrane proton-transporting V-type ATPase complex

[Term]
id: GO:0000223
name: plasma membrane proton-transporting V-type ATPase, V1 domain
namespace: cellular_component
def: "The V1 domain of a proton-transporting V-type ATPase found in the plasma membrane." [GOC:mah]
synonym: "plasma membrane hydrogen ion-transporting ATPase V1 domain" EXACT []
is_a: GO:0033180 ! proton-transporting V-type ATPase, V1 domain
is_a: GO:0098797 ! plasma membrane protein complex
relationship: part_of GO:0033181 ! plasma membrane proton-transporting V-type ATPase complex

[Term]
id: GO:0000224
name: peptide-N4-(N-acetyl-beta-glucosaminyl)asparagine amidase activity
namespace: molecular_function
def: "Catalysis of the reaction: 4-N-(N-acetyl-D-glucosaminyl)-protein + H2O = N-acetyl-beta-D-glucosaminylamine + peptide L-aspartate. This reaction is the hydrolysis of an N4-(acetyl-beta-D-glucosaminyl)asparagine residue in which the N-acetyl-D-glucosamine residue may be further glycosylated, to yield a (substituted) N-acetyl-beta-D-glucosaminylamine and the peptide containing an aspartic residue." [EC:3.5.1.52]
synonym: "glycopeptidase activity" BROAD [EC:3.5.1.52]
synonym: "glycopeptide N-glycosidase activity" BROAD [EC:3.5.1.52]
synonym: "jack-bean glycopeptidase" NARROW [EC:3.5.1.52]
synonym: "N-glycanase activity" RELATED [EC:3.5.1.52]
synonym: "N-linked-glycopeptide-(N-acetyl-beta-D-glucosaminyl)-L-asparagine amidohydrolase activity" RELATED [EC:3.5.1.52]
synonym: "N-oligosaccharide glycopeptidase activity" RELATED [EC:3.5.1.52]
synonym: "peptide:N-glycanase" RELATED []
synonym: "PNGase" EXACT []
synonym: "PNGase A" RELATED [EC:3.5.1.52]
synonym: "PNGase F" RELATED [EC:3.5.1.52]
xref: EC:3.5.1.52
xref: MetaCyc:3.5.1.52-RXN
xref: Reactome:R-HSA-8850594 "Deglycosylation complex hydrolyses N-glycans from unfolded glycoproteins"
is_a: GO:0016811 ! hydrolase activity, acting on carbon-nitrogen (but not peptide) bonds, in linear amides

[Term]
id: GO:0000225
name: N-acetylglucosaminylphosphatidylinositol deacetylase activity
namespace: molecular_function
def: "Catalysis of the reaction: N-acetyl-D-glucosaminylphosphatidylinositol + H2O = D-glucosaminylphosphatidylinositol + acetate. This reaction is the second step of the biosynthesis of glycosylphosphatidylinositol (GPI), used to anchor various eukaryotic proteins to the cell-surface membrane." [EC:3.5.1.89]
comment: Note that this function was formerly EC:3.1.1.69.
synonym: "6-(N-acetyl-alpha-D-glucosaminyl)-1-phosphatidyl-1D-myo-inositol acetylhydrolase activity" RELATED [EC:3.5.1.89]
synonym: "acetylglucosaminylphosphatidylinositol deacetylase activity" RELATED [EC:3.5.1.89]
synonym: "GlcNAc-PI de-N-acetylase activity" RELATED [EC:3.5.1.89]
synonym: "GlcNAc-PI deacetylase activity" RELATED [EC:3.5.1.89]
synonym: "N-acetyl-D-glucosaminylphosphatidylinositol acetylhydrolase activity" RELATED [EC:3.5.1.89]
synonym: "N-acetylglucosaminylphosphatidylinositol de-N-acetylase activity" RELATED [EC:3.5.1.89]
xref: EC:3.5.1.89
xref: MetaCyc:3.1.1.69-RXN
xref: Reactome:R-HSA-162857 "N-acetylglucosaminyl-PI + H2O -> glucosaminyl-PI + acetate"
xref: RHEA:11660
is_a: GO:0016811 ! hydrolase activity, acting on carbon-nitrogen (but not peptide) bonds, in linear amides
is_a: GO:0019213 ! deacetylase activity

[Term]
id: GO:0000226
name: microtubule cytoskeleton organization
namespace: biological_process
def: "A process that is carried out at the cellular level which results in the assembly, arrangement of constituent parts, or disassembly of cytoskeletal structures comprising microtubules and their associated proteins." [GOC:mah]
subset: goslim_pombe
synonym: "microtubule cytoskeleton organisation" EXACT [GOC:mah]
synonym: "microtubule cytoskeleton organization and biogenesis" RELATED [GOC:mah]
is_a: GO:0007010 ! cytoskeleton organization
is_a: GO:0007017 ! microtubule-based process

[Term]
id: GO:0000227
name: oxaloacetate secondary active transmembrane transporter activity
namespace: molecular_function
def: "Enables the transfer of oxaloacetate from one side of a membrane to the other, up its concentration gradient. The transporter binds the solute and undergoes a series of conformational changes. Transport works equally well in either direction and is driven by a chemiosmotic source of energy. Secondary active transporters include symporters and antiporters." [GOC:mtg_transport]
synonym: "oxaloacetate carrier activity" RELATED []
is_a: GO:0015131 ! oxaloacetate transmembrane transporter activity
is_a: GO:0015291 ! secondary active transmembrane transporter activity

[Term]
id: GO:0000228
name: nuclear chromosome
namespace: cellular_component
def: "A chromosome that encodes the nuclear genome and is found in the nucleus of a eukaryotic cell during the cell cycle phases when the nucleus is intact." [GOC:dph, GOC:mah]
subset: goslim_chembl
subset: goslim_generic
synonym: "nuclear interphase chromosome" NARROW []
is_a: GO:0005694 ! chromosome
relationship: part_of GO:0031981 ! nuclear lumen

[Term]
id: GO:0000229
name: obsolete cytoplasmic chromosome
namespace: cellular_component
def: "OBSOLETE. A chromosome found in the cytoplasm." [GOC:mah]
comment: This term was obsoleted because it is an unnecessary grouping class.
synonym: "cytoplasmic interphase chromosome" NARROW []
is_obsolete: true
replaced_by: GO:0005694

[Term]
id: GO:0000230
name: obsolete nuclear mitotic chromosome
namespace: cellular_component
def: "OBSOLETE. A chromosome found in the nucleus during mitosis." [GOC:mah]
comment: This term was made obsolete because it is based on a temporal division of the cell cycle.
synonym: "nuclear mitotic chromosome" EXACT []
is_obsolete: true
consider: GO:0000794

[Term]
id: GO:0000231
name: obsolete cytoplasmic mitotic chromosome
namespace: cellular_component
def: "OBSOLETE. A chromosome found in the cytoplasm during mitosis." [GOC:mah]
comment: This term was made obsolete because it is based on a temporal division of the cell cycle.
synonym: "cytoplasmic mitotic chromosome" EXACT []
is_obsolete: true
consider: GO:0000793

[Term]
id: GO:0000232
name: obsolete nuclear interphase chromosome
namespace: cellular_component
def: "OBSOLETE. A chromosome found in the nucleus during interphase." [GOC:mah]
comment: This term was made obsolete because it is based on a temporal division of the cell cycle.
synonym: "nuclear interphase chromosome" EXACT []
is_obsolete: true
consider: GO:0000228

[Term]
id: GO:0000233
name: obsolete cytoplasmic interphase chromosome
namespace: cellular_component
def: "OBSOLETE. A chromosome found in the cytoplasm during interphase." [GOC:mah]
comment: This term was made obsolete because it is based on a temporal division of the cell cycle.
synonym: "cytoplasmic interphase chromosome" EXACT []
is_obsolete: true
consider: GO:0005694

[Term]
id: GO:0000234
name: phosphoethanolamine N-methyltransferase activity
namespace: molecular_function
def: "Catalysis of the reaction: S-adenosyl-L-methionine + ethanolamine phosphate = S-adenosyl-L-homocysteine + N-methylethanolamine phosphate." [EC:2.1.1.103]
synonym: "phosphoethanolamine methyltransferase activity" RELATED [EC:2.1.1.103]
synonym: "S-adenosyl-L-methionine:ethanolamine-phosphate N-methyltransferase activity" RELATED [EC:2.1.1.103]
xref: EC:2.1.1.103
xref: KEGG_REACTION:R02037
xref: MetaCyc:2.1.1.103-RXN
xref: RHEA:20365
is_a: GO:0008170 ! N-methyltransferase activity
is_a: GO:0008757 ! S-adenosylmethionine-dependent methyltransferase activity

[Term]
id: GO:0000235
name: astral microtubule
namespace: cellular_component
def: "Any of the spindle microtubules that radiate in all directions from the spindle poles and are thought to contribute to the forces that separate the poles and position them in relation to the rest of the cell." [ISBN:0815316194]
is_a: GO:0005876 ! spindle microtubule
is_a: GO:0005881 ! cytoplasmic microtubule
relationship: part_of GO:0005818 ! aster

[Term]
id: GO:0000236
name: mitotic prometaphase
namespace: biological_process
def: "The cell cycle phase in higher eukaryotes which follows mitotic prophase and during which the nuclear envelope is disrupted and breaks into membrane vesicles, and the spindle microtubules enter the nuclear region. Kinetochores mature on each centromere and attach to some of the spindle microtubules. Kinetochore microtubules begin the process of aligning chromosomes in one plane halfway between the poles." [GOC:mtg_cell_cycle]
comment: Note that this term should not be used for direct annotation. If you are trying to make an annotation to x phase, it is likely that the correct annotation is 'regulation of x/y phase transition' or to a process which occurs during the reported phase (i.e mitotic DNA replication for mitotic S-phase). To capture the phase when a specific location or process is observed, the phase term can be used in an annotation extension (PMID:24885854) applied to a cellular component term (with the relation exists_during) or a biological process term (with the relation happens_during).
subset: gocheck_do_not_annotate
is_a: GO:0000087 ! mitotic M phase

[Term]
id: GO:0000237
name: leptotene
namespace: biological_process
def: "The cell cycle phase which is the first stage of prophase I in meiosis, and during which the chromosomes first become visible." [GOC:mtg_cell_cycle]
comment: Note that this term should not be used for direct annotation. If you are trying to make an annotation to x phase, it is likely that the correct annotation is 'regulation of x/y phase transition' or to a process which occurs during the reported phase (i.e mitotic DNA replication for mitotic S-phase). To capture the phase when a specific location or process is observed, the phase term can be used in an annotation extension (PMID:24885854) applied to a cellular component term (with the relation exists_during) or a biological process term (with the relation happens_during).
subset: gocheck_do_not_annotate
xref: Wikipedia:Leptotene
xref: Wikipedia:Meiosis#Leptotene
is_a: GO:0098764 ! meiosis I cell cycle phase
relationship: part_of GO:0007128 ! meiotic prophase I

[Term]
id: GO:0000238
name: zygotene
namespace: biological_process
def: "The cell cycle phase which follows leptotene during prophase I of meiosis, and during which each chromosome pairs with its homolog; the two become aligned and crossing over may occur." [GOC:mtg_cell_cycle]
comment: Note that this term should not be used for direct annotation. If you are trying to make an annotation to x phase, it is likely that the correct annotation is 'regulation of x/y phase transition' or to a process which occurs during the reported phase (i.e mitotic DNA replication for mitotic S-phase). To capture the phase when a specific location or process is observed, the phase term can be used in an annotation extension (PMID:24885854) applied to a cellular component term (with the relation exists_during) or a biological process term (with the relation happens_during).
subset: gocheck_do_not_annotate
xref: Wikipedia:Meiosis#Zygotene
xref: Wikipedia:Zygotene
is_a: GO:0098764 ! meiosis I cell cycle phase
relationship: part_of GO:0007128 ! meiotic prophase I

[Term]
id: GO:0000239
name: pachytene
namespace: biological_process
def: "The cell cycle phase which follows zygotene during prophase I of meiosis, and during which crossing over occurs between a chromatid in one partner and another chromatid in the homologous chromosome." [GOC:mtg_cell_cycle]
comment: Note that this term should not be used for direct annotation. If you are trying to make an annotation to x phase, it is likely that the correct annotation is 'regulation of x/y phase transition' or to a process which occurs during the reported phase (i.e mitotic DNA replication for mitotic S-phase). To capture the phase when a specific location or process is observed, the phase term can be used in an annotation extension (PMID:24885854) applied to a cellular component term (with the relation exists_during) or a biological process term (with the relation happens_during).
subset: gocheck_do_not_annotate
xref: Wikipedia:Meiosis#Pachytene
xref: Wikipedia:Pachytene
is_a: GO:0098764 ! meiosis I cell cycle phase
relationship: part_of GO:0007128 ! meiotic prophase I

[Term]
id: GO:0000240
name: diplotene
namespace: biological_process
def: "The cell cycle phase which follows pachytene during prophase I of meiosis, during which the homologous chromosomes begin to separate and the synaptonemal complex dissolves." [GOC:mtg_cell_cycle]
comment: Note that this term should not be used for direct annotation. If you are trying to make an annotation to x phase, it is likely that the correct annotation is 'regulation of x/y phase transition' or to a process which occurs during the reported phase (i.e mitotic DNA replication for mitotic S-phase). To capture the phase when a specific location or process is observed, the phase term can be used in an annotation extension (PMID:24885854) applied to a cellular component term (with the relation exists_during) or a biological process term (with the relation happens_during).
subset: gocheck_do_not_annotate
xref: Wikipedia:Diplotene
xref: Wikipedia:Meiosis#Diplotene
is_a: GO:0098764 ! meiosis I cell cycle phase
relationship: part_of GO:0007128 ! meiotic prophase I

[Term]
id: GO:0000241
name: diakinesis
namespace: biological_process
def: "The cell cycle phase which follows diplotene during prophase I of meiosis, the separation of homologous chromosomes is complete and crossing over has occurred." [GOC:mtg_cell_cycle]
comment: Note that this term should not be used for direct annotation. If you are trying to make an annotation to x phase, it is likely that the correct annotation is 'regulation of x/y phase transition' or to a process which occurs during the reported phase (i.e mitotic DNA replication for mitotic S-phase). To capture the phase when a specific location or process is observed, the phase term can be used in an annotation extension (PMID:24885854) applied to a cellular component term (with the relation exists_during) or a biological process term (with the relation happens_during).
subset: gocheck_do_not_annotate
xref: Wikipedia:Diakinesis
xref: Wikipedia:Meiosis#Diakinesis
is_a: GO:0098764 ! meiosis I cell cycle phase
relationship: part_of GO:0007128 ! meiotic prophase I

[Term]
id: GO:0000242
name: pericentriolar material
namespace: cellular_component
def: "A network of small fibers that surrounds the centrioles in cells; contains the microtubule nucleating activity of the centrosome." [GOC:clt, ISBN:0815316194]
is_a: GO:0110165 ! cellular anatomical entity
relationship: part_of GO:0005813 ! centrosome

[Term]
id: GO:0000243
name: commitment complex
namespace: cellular_component
def: "A spliceosomal complex that is formed by association of the U1 snRNP with the 5' splice site of an unspliced intron in an RNA transcript." [GOC:krc, ISBN:0879695897, PMID:9150140]
synonym: "mammalian spliceosomal complex E" NARROW [GOC:krc, GOC:mah, ISBN:0879695897, ISBN:0879697393]
synonym: "mammalian spliceosomal E complex" NARROW [GOC:mah]
synonym: "yeast spliceosomal complex CC" NARROW [GOC:krc, GOC:mah, ISBN:0879695897, ISBN:0879697393]
is_a: GO:0005684 ! U2-type spliceosomal complex

[Term]
id: GO:0000244
name: spliceosomal tri-snRNP complex assembly
namespace: biological_process
alt_id: GO:0000351
alt_id: GO:0000355
def: "The formation of a tri-snRNP complex containing U4 and U6 (or U4atac and U6atac) snRNAs and U5 snRNAs and associated proteins. This includes reannealing of U4 and U6 (or U4atac and U6atac) snRNAs released from previous rounds of splicing to reform the U4/U6 snRNP (or U4atac/U6atac snRNP) as well as the subsequent association of the U5 snRNP with the U4/U6 snRNP (or U4atac/U6atac snRNP) to form a tri-snRNP that is ready to reassemble into another spliceosome complex." [ISBN:0879695897, PMID:9452384]
synonym: "assembly of spliceosomal tri-snRNP" EXACT []
synonym: "assembly of spliceosomal tri-snRNP U4/U6.U5" NARROW []
synonym: "assembly of spliceosomal tri-snRNP U4atac/U6atac.U5" NARROW []
synonym: "snRNP recycling" BROAD []
synonym: "spliceosomal tri-snRNP assembly" EXACT []
synonym: "spliceosomal tri-snRNP U4/U6.U5 assembly" NARROW []
synonym: "spliceosomal tri-snRNP U4atac/U6atac.U5 assembly" NARROW []
is_a: GO:0000387 ! spliceosomal snRNP assembly

[Term]
id: GO:0000245
name: spliceosomal complex assembly
namespace: biological_process
def: "The aggregation, arrangement and bonding together of a spliceosomal complex, a ribonucleoprotein apparatus that catalyzes nuclear mRNA splicing via transesterification reactions." [PMID:9476892]
synonym: "spliceosome assembly" BROAD []
is_a: GO:0022618 ! protein-RNA complex assembly
relationship: part_of GO:0000398 ! mRNA splicing, via spliceosome

[Term]
id: GO:0000246
name: delta24(24-1) sterol reductase activity
namespace: molecular_function
def: "Catalysis of the reaction: ergosterol + NADP+ = ergosta-5,7,22,24(24(1))-tetraen-3beta-ol + H+ + NADPH." [EC:1.3.1.71, RHEA:18501]
synonym: "C-24(28) sterol reductase activity" RELATED [EC:1.3.1.71]
synonym: "D24(24-1)-sterol reductase activity" EXACT []
synonym: "delta24(241)-sterol reductase activity" RELATED [EC:1.3.1.71]
synonym: "ergosterol:NADP+ delta24(241)-oxidoreductase activity" RELATED [EC:1.3.1.71]
synonym: "sterol Delta(24(28))-methylene reductase activity" RELATED [EC:1.3.1.71]
synonym: "sterol Delta(24(28))-reductase activity" RELATED [EC:1.3.1.71]
synonym: "sterol delta-24(28) methylene reductase activity" EXACT []
synonym: "sterol delta-24(28) reductase activity" EXACT []
synonym: "sterol delta24(28)-methylene reductase activity" RELATED [EC:1.3.1.71]
synonym: "sterol delta24(28)-reductase activity" RELATED [EC:1.3.1.71]
xref: EC:1.3.1.71
xref: KEGG_REACTION:R05641
xref: MetaCyc:1.3.1.71-RXN
xref: RHEA:18501
is_a: GO:0016628 ! oxidoreductase activity, acting on the CH-CH group of donors, NAD or NADP as acceptor

[Term]
id: GO:0000247
name: C-8 sterol isomerase activity
namespace: molecular_function
def: "Catalysis of the reaction which results in unsaturation at C-7 in the B ring of sterols." [MetaCyc:RXN3O-203, PMID:8988026]
synonym: "delta-8-delta-7 sterol isomerase activity" EXACT []
is_a: GO:0016863 ! intramolecular oxidoreductase activity, transposing C=C bonds

[Term]
id: GO:0000248
name: C-5 sterol desaturase activity
namespace: molecular_function
def: "Catalysis of the reaction: 5,7,24(28)-ergostatrienol + O2 + NADPH = 5,7,22,24(28)-ergostatetraenol + 2 H2O + NADP+." [MetaCyc:RXN3O-227]
synonym: "sterol-C5-desaturase activity" EXACT []
xref: Reactome:R-HSA-195664 "Cholesta-7,24-dien-3beta-ol is desaturated to form cholesta-5,7,24-trien-3beta-ol"
xref: Reactome:R-HSA-6807053 "SC5D desaturates LTHSOL to 7-dehydroCHOL"
is_a: GO:0016717 ! oxidoreductase activity, acting on paired donors, with oxidation of a pair of donors resulting in the reduction of molecular oxygen to two molecules of water
is_a: GO:0070704 ! sterol desaturase activity

[Term]
id: GO:0000249
name: C-22 sterol desaturase activity
namespace: molecular_function
def: "Catalysis of the formation of the C-22(23) double bond in the sterol side chain. An example reaction: 5,7,24(28)-ergostatrienol + O2 + NADPH = 5,7,22,24(28)-ergostatetraenol + 2 H2O + NADP+." [MetaCyc:RXN3O-227]
is_a: GO:0016717 ! oxidoreductase activity, acting on paired donors, with oxidation of a pair of donors resulting in the reduction of molecular oxygen to two molecules of water
is_a: GO:0070704 ! sterol desaturase activity

[Term]
id: GO:0000250
name: lanosterol synthase activity
namespace: molecular_function
def: "Catalysis of the reaction: (S)-2,3-epoxysqualene = lanosterol. This is a cyclization reaction that forms the sterol nucleus." [EC:5.4.99.7, RHEA:14621]
synonym: "(S)-2,3-epoxysqualene mutase (cyclizing, lanosterol-forming)" RELATED [EC:5.4.99.7]
synonym: "2,3-epoxysqualene lanosterol cyclase activity" RELATED [EC:5.4.99.7]
synonym: "2,3-epoxysqualene--lanosterol cyclase activity" RELATED [EC:5.4.99.7]
synonym: "2,3-epoxysqualene-lanosterol cyclase activity" EXACT []
synonym: "2,3-oxidosqualene sterol cyclase activity" BROAD [EC:5.4.99.7]
synonym: "2,3-oxidosqualene-lanosterol cyclase activity" RELATED [EC:5.4.99.7]
synonym: "lanosterol 2,3-oxidosqualene cyclase activity" RELATED [EC:5.4.99.7]
synonym: "OSC" EXACT []
synonym: "oxidosqualene--lanosterol cyclase activity" RELATED [EC:5.4.99.7]
synonym: "oxidosqualene-lanosterol cyclase activity" EXACT []
synonym: "oxidosqualene:lanosterol cyclase activity" EXACT [PMID:18033581]
synonym: "squalene 2,3-epoxide:lanosterol cyclase activity" RELATED [EC:5.4.99.7]
synonym: "squalene epoxidase-cyclase activity" BROAD [EC:5.4.99.7]
synonym: "squalene-2,3-oxide-lanosterol cyclase activity" RELATED [EC:5.4.99.7]
xref: EC:5.4.99.7
xref: KEGG_REACTION:R03199
xref: MetaCyc:LANOSTEROL-SYNTHASE-RXN
xref: Reactome:R-HSA-191366 "Squalene 2,3-epoxide cyclizes, forming lanosterol"
xref: RHEA:14621
is_a: GO:0031559 ! oxidosqualene cyclase activity

[Term]
id: GO:0000252
name: C-3 sterol dehydrogenase (C-4 sterol decarboxylase) activity
namespace: molecular_function
def: "Catalysis of the reaction: 3-beta-hydroxy-4-beta-methyl-5-alpha-cholesta-8,24-dien-4-alpha-carboxylate + NAD(P)+ = 4-alpha-methyl-5-alpha-cholesta-8,24-dien-3-one + CO2 + NAD(P)H." [EC:1.1.1.170, PMID:9811880]
comment: Note that zymosterol is cholesta-8,24-dien-3-ol.
synonym: "3beta-hydroxy-4alpha-methylcholestenecarboxylate 3-dehydrogenase (decarboxylating)" RELATED [EC:1.1.1.170]
synonym: "3beta-hydroxy-4beta-methyl-5alpha-cholest-7-ene-4alpha-carboxylate:NAD(P)+ 3-oxidoreductase (decarboxylating)" EXACT []
synonym: "3beta-hydroxy-4beta-methylcholestenecarboxylate 3-dehydrogenase (decarboxylating)" RELATED []
synonym: "3beta-hydroxy-4beta-methylcholestenoate dehydrogenase activity" RELATED []
synonym: "C-3 sterol dehydrogenase (C-4 decarboxylase) activity" RELATED []
synonym: "C-3 sterol dehydrogenase activity" RELATED []
synonym: "sterol 4alpha-carboxylic decarboxylase activity" RELATED []
synonym: "sterol-4-carboxylate 3-dehydrogenase (decarboxylating) activity" RELATED []
synonym: "sterol-4alpha-carboxylate 3-dehydrogenase (decarboxylating)" RELATED []
xref: EC:1.1.1.170
xref: Reactome:R-HSA-194642 "4-methyl,4-carboxycholesta-8(9),24-dien-3beta-ol is decarboxylated and oxidized to form 4-methylcholesta-8(9),24-dien-3-one"
xref: Reactome:R-HSA-194718 "4-carboxycholesta-8(9),24-dien-3beta-ol is decarboxylated and oxidized to form cholesta-8(9),24-dien-3-one (zymosterone)"
is_a: GO:0016616 ! oxidoreductase activity, acting on the CH-OH group of donors, NAD or NADP as acceptor

[Term]
id: GO:0000253
name: 3-keto sterol reductase activity
namespace: molecular_function
alt_id: GO:0050576
def: "Catalysis of the reaction: a 3-beta-hydroxyl sterol + NADP+ = a 3-keto sterol + NADPH + H+." [EC:1.1.1.270, GOC:mah, PMID:9811880]
comment: Note that zymosterol is cholesta-8,24-dien-3-ol.
synonym: "3-keto-steroid reductase activity" EXACT []
synonym: "3-KSR activity" RELATED [EC:1.1.1.270]
synonym: "3beta-hydroxy-steroid:NADP+ 3-oxidoreductase" RELATED [EC:1.1.1.270]
xref: EC:1.1.1.270
xref: MetaCyc:RXN-13686
xref: Reactome:R-HSA-194632 "Zymosterone (cholesta-8(9),24-dien-3-one) is reduced to zymosterol (cholesta-8(9),24-dien-3beta-ol)"
xref: Reactome:R-HSA-194689 "4-methylcholesta-8(9),24-dien-3-one is reduced to 4-methylcholesta-8(9),24-dien-3beta-ol"
xref: RHEA:34787
is_a: GO:0016616 ! oxidoreductase activity, acting on the CH-OH group of donors, NAD or NADP as acceptor

[Term]
id: GO:0000254
name: C-4 methylsterol oxidase activity
namespace: molecular_function
def: "Catalysis of the reaction: 4,4-dimethyl-5alpha-cholest-7-en-3beta-ol + 6 Fe(II)-[cytochrome b5] + 5 H(+) + 3 O2 = 4alpha-carboxy-4beta-methyl-5alpha-cholest-7-ene-3beta-ol + 6 Fe(III)-[cytochrome b5] + 4 H2O." [PMID:9811880, RHEA:55220]
comment: Note that zymosterol is cholesta-8,24-dien-3-ol.
synonym: "4-methylsterol oxidase activity" EXACT [EC:1.14.18.9]
synonym: "methylsterol hydroxylase activity" RELATED [EC:1.14.18.9]
synonym: "methylsterol monooxygenase activity" RELATED [EC:1.14.18.9]
xref: EC:1.14.18.9
xref: MetaCyc:RXN-13188
xref: Reactome:R-HSA-194641 "4,4-dimethylcholesta-8(9),24-dien-3beta-ol is oxidized to 4-methyl,4-carboxycholesta-8(9),24-dien-3beta-ol"
xref: Reactome:R-HSA-194669 "4-methylcholesta-8(9),24-dien-3beta-ol is oxidized to 4-carboxycholesta-8(9),24-dien-3beta-ol"
xref: RHEA:55220
is_a: GO:0016716 ! oxidoreductase activity, acting on paired donors, with incorporation or reduction of molecular oxygen, another compound as one donor, and incorporation of one atom of oxygen

[Term]
id: GO:0000255
name: allantoin metabolic process
namespace: biological_process
def: "The chemical reactions and pathways involving allantoin, (2,5-dioxo-4-imidazolidinyl)urea, an intermediate or end product of purine catabolism." [GOC:mah, ISBN:0198547684]
synonym: "allantoin metabolism" EXACT []
is_a: GO:0043603 ! amide metabolic process
is_a: GO:0046483 ! heterocycle metabolic process
is_a: GO:1901360 ! organic cyclic compound metabolic process
is_a: GO:1901564 ! organonitrogen compound metabolic process

[Term]
id: GO:0000256
name: allantoin catabolic process
namespace: biological_process
def: "The chemical reactions and pathways resulting in the breakdown of allantoin, (2,5-dioxo-4-imidazolidinyl)urea." [GOC:mah, ISBN:0198547684]
synonym: "allantoin breakdown" EXACT []
synonym: "allantoin catabolism" EXACT []
synonym: "allantoin degradation" EXACT []
is_a: GO:0000255 ! allantoin metabolic process
is_a: GO:0043605 ! amide catabolic process
is_a: GO:0046700 ! heterocycle catabolic process
is_a: GO:1901361 ! organic cyclic compound catabolic process
is_a: GO:1901565 ! organonitrogen compound catabolic process

[Term]
id: GO:0000257
name: nitrilase activity
namespace: molecular_function
def: "Catalysis of the reaction: a nitrile + H2O = a carboxylate + NH3. Acts on a wide range of aromatic nitriles including (indole-3-yl)-acetonitrile and some aliphatic nitriles, and on the corresponding acid amides." [EC:3.5.5.1, GOC:kd]
synonym: "acetonitrilase activity" RELATED [EC:3.5.5.1]
synonym: "benzonitrilase activity" RELATED [EC:3.5.5.1]
synonym: "nitrile aminohydrolase activity" RELATED [EC:3.5.5.1]
xref: EC:3.5.5.1
xref: KEGG_REACTION:R00540
xref: MetaCyc:3.5.5.1-RXN
xref: RHEA:21724
xref: UM-BBD_enzymeID:e0283
is_a: GO:0016815 ! hydrolase activity, acting on carbon-nitrogen (but not peptide) bonds, in nitriles

[Term]
id: GO:0000258
name: obsolete isoleucine/valine:sodium symporter activity
namespace: molecular_function
def: "OBSOLETE. Catalysis of the reaction: (isoleucine or valine)(out) + Na+(out) = (isoleucine or valine)(in) + Na+(in)." [TC:2.A.26.1.1]
comment: This term was made obsolete because it represents a multifunctional gene product.
synonym: "isoleucine/valine:sodium symporter activity" EXACT []
is_obsolete: true
consider: GO:0005283
consider: GO:0005304
consider: GO:0015188

[Term]
id: GO:0000259
name: obsolete intracellular nucleoside transmembrane transporter activity
namespace: molecular_function
def: "OBSOLETE. Enables the directed movement of a nucleoside, a nucleobase linked to either beta-D-ribofuranose (ribonucleoside) or 2-deoxy-beta-D-ribofuranose (a deoxyribonucleotide) within a cell." [GOC:ai]
comment: This term was made obsolete because it contains component and function information.
synonym: "intracellular nucleoside transmembrane transporter activity" EXACT []
is_obsolete: true
consider: GO:0005337
consider: GO:0005622

[Term]
id: GO:0000260
name: obsolete hydrogen-translocating V-type ATPase activity
namespace: molecular_function
def: "OBSOLETE. Catalysis of the reaction: ATP + H2O + H+(in) = ADP + phosphate + H+(out). Found in vacuoles of eukaryotes and in bacteria." [TC:3.A.2.2.1, TC:3.A.2.2.3]
comment: This term was made obsolete because it represents a gene product.
synonym: "hydrogen-translocating V-type ATPase activity" EXACT []
is_obsolete: true
replaced_by: GO:0046961

[Term]
id: GO:0000261
name: obsolete sodium-translocating V-type ATPase activity
namespace: molecular_function
def: "OBSOLETE. Catalysis of the reaction: ATP + H2O + Na+(in) = ADP + phosphate + Na+(out). Found in vacuoles of eukaryotes and in bacteria." [TC:3.A.2.2.2]
comment: This term was made obsolete because it represents a gene product.
synonym: "sodium-translocating V-type ATPase activity" EXACT []
is_obsolete: true
replaced_by: GO:0046962

[Term]
id: GO:0000262
name: mitochondrial chromosome
namespace: cellular_component
def: "A chromosome found in the mitochondrion of a eukaryotic cell." [GOC:mah]
synonym: "mitochondrial DNA" NARROW []
synonym: "mitochondrial genome" RELATED []
synonym: "mtDNA" NARROW []
xref: NIF_Subcellular:sao1186327184
is_a: GO:0005694 ! chromosome
relationship: part_of GO:0042645 ! mitochondrial nucleoid

[Term]
id: GO:0000263
name: obsolete heterotrimeric G-protein GTPase, alpha-subunit
namespace: molecular_function
def: "OBSOLETE. Subunit of a heterotrimeric G-protein GTPase that contains the guanine nucleotide binding site and possesses GTPase activity." [GOC:mah, ISBN:0198547684]
comment: This term was made obsolete because it does not represent a molecular function.
synonym: "heterotrimeric G-protein GTPase, alpha-subunit" EXACT []
is_obsolete: true
consider: GO:0003924
consider: GO:0005834

[Term]
id: GO:0000264
name: obsolete heterotrimeric G-protein GTPase, beta-subunit
namespace: molecular_function
def: "OBSOLETE. Subunit of a heterotrimeric G-protein GTPase; associates tightly with the gamma subunit." [GOC:mah, ISBN:0198547684]
comment: This term was made obsolete because it does not represent a molecular function.
synonym: "heterotrimeric G-protein GTPase, beta-subunit" EXACT []
is_obsolete: true
consider: GO:0003924
consider: GO:0005834

[Term]
id: GO:0000265
name: obsolete heterotrimeric G-protein GTPase, gamma-subunit
namespace: molecular_function
def: "OBSOLETE. Smallest subunit of a heterotrimeric G-protein GTPase; associates tightly with the beta subunit." [GOC:mah, ISBN:0198547684]
comment: This term was made obsolete because it does not represent a molecular function.
synonym: "heterotrimeric G-protein GTPase, gamma-subunit" EXACT []
is_obsolete: true
consider: GO:0003924
consider: GO:0005834

[Term]
id: GO:0000266
name: mitochondrial fission
namespace: biological_process
def: "The division of a mitochondrion within a cell to form two or more separate mitochondrial compartments." [PMID:11038192]
synonym: "mitochondrial division" EXACT []
synonym: "mitochondrial proliferation" RELATED []
is_a: GO:0007005 ! mitochondrion organization
is_a: GO:0048285 ! organelle fission

[Term]
id: GO:0000267
name: obsolete cell fraction
namespace: cellular_component
def: "OBSOLETE. A generic term for parts of cells prepared by disruptive biochemical techniques." [GOC:ma]
comment: This term was made obsolete because it refers to a cell fractionation experimental result and not a bona fide cellular component.
synonym: "cell fraction" EXACT []
is_obsolete: true
consider: GO:0005575

[Term]
id: GO:0000268
name: peroxisome targeting sequence binding
namespace: molecular_function
alt_id: GO:0005051
def: "Binding to a peroxisomal targeting sequence, a sequence of amino acids within a protein that acts as a signal for the localization of a protein into the peroxisome." [GOC:mah, ISBN:0879693568]
synonym: "peroxisome targeting signal receptor" NARROW []
synonym: "PTS binding" EXACT []
synonym: "PTS receptor" NARROW []
is_a: GO:0005048 ! signal sequence binding

[Term]
id: GO:0000269
name: toxin export channel activity
namespace: molecular_function
def: "Enables the energy independent passage of toxins, sized less than 1000 Da, across a membrane towards the outside of the cell. The transmembrane portions of porins consist exclusively of beta-strands which form a beta-barrel. They are found in the outer membranes of Gram-negative bacteria, mitochondria, plastids and possibly acid-fast Gram-positive bacteria." [GOC:mtg_transport]
is_a: GO:0015288 ! porin activity
is_a: GO:0019534 ! toxin transmembrane transporter activity

[Term]
id: GO:0000270
name: peptidoglycan metabolic process
namespace: biological_process
alt_id: GO:0009284
def: "The chemical reactions and pathways involving peptidoglycans, any of a class of glycoconjugates found only in bacterial cell walls and consisting of strands of glycosaminoglycan cross-linked by oligopeptides to form a huge and rigid network." [ISBN:0198506732, PMID:33139480]
synonym: "murein metabolic process" EXACT []
synonym: "murein metabolism" EXACT []
synonym: "peptidoglycan metabolism" EXACT []
is_a: GO:0030203 ! glycosaminoglycan metabolic process

[Term]
id: GO:0000271
name: polysaccharide biosynthetic process
namespace: biological_process
def: "The chemical reactions and pathways resulting in the formation of a polysaccharide, a polymer of many (typically more than 10) monosaccharide residues linked glycosidically." [GOC:go_curators]
synonym: "glycan biosynthesis" EXACT []
synonym: "glycan biosynthetic process" EXACT []
synonym: "polysaccharide anabolism" EXACT []
synonym: "polysaccharide biosynthesis" EXACT []
synonym: "polysaccharide formation" EXACT []
synonym: "polysaccharide synthesis" EXACT []
is_a: GO:0005976 ! polysaccharide metabolic process
is_a: GO:0009059 ! macromolecule biosynthetic process
is_a: GO:0016051 ! carbohydrate biosynthetic process

[Term]
id: GO:0000272
name: polysaccharide catabolic process
namespace: biological_process
alt_id: GO:0044244
def: "The chemical reactions and pathways resulting in the breakdown of a polysaccharide, a polymer of many (typically more than 10) monosaccharide residues linked glycosidically." [PMID:33139480]
synonym: "multicellular organismal polysaccharide catabolic process" NARROW []
synonym: "polysaccharide breakdown" EXACT []
synonym: "polysaccharide catabolism" EXACT []
synonym: "polysaccharide degradation" EXACT []
is_a: GO:0005976 ! polysaccharide metabolic process
is_a: GO:0009057 ! macromolecule catabolic process
is_a: GO:0016052 ! carbohydrate catabolic process

[Term]
id: GO:0000274
name: mitochondrial proton-transporting ATP synthase, stator stalk
namespace: cellular_component
def: "One of two stalks that connect the catalytic core of the hydrogen-transporting ATP synthase to the mitochondrial membrane-associated F0 proteins; is thought to prevent futile rotation of the catalytic core." [GOC:mtg_sensu, PMID:10838056]
synonym: "mitochondrial proton-transporting ATP synthase, peripheral stalk" EXACT []
is_a: GO:0045265 ! proton-transporting ATP synthase, stator stalk
is_a: GO:0098800 ! inner mitochondrial membrane protein complex
relationship: part_of GO:0000276 ! mitochondrial proton-transporting ATP synthase complex, coupling factor F(o)

[Term]
id: GO:0000275
name: mitochondrial proton-transporting ATP synthase complex, catalytic sector F(1)
namespace: cellular_component
def: "The catalytic sector of the mitochondrial hydrogen-transporting ATP synthase; it comprises the catalytic core and central stalk, and is peripherally associated with the mitochondrial inner membrane when the entire ATP synthase is assembled." [GOC:mtg_sensu, PMID:10838056]
comment: See also the cellular component term 'mitochondrial inner membrane ; GO:0005743'.
synonym: "hydrogen-transporting ATP synthase, F1 sector" BROAD []
synonym: "proton-transporting ATP synthase complex, catalytic core F(1)" BROAD []
is_a: GO:0045261 ! proton-transporting ATP synthase complex, catalytic core F(1)
is_a: GO:0098800 ! inner mitochondrial membrane protein complex
relationship: part_of GO:0005753 ! mitochondrial proton-transporting ATP synthase complex

[Term]
id: GO:0000276
name: mitochondrial proton-transporting ATP synthase complex, coupling factor F(o)
namespace: cellular_component
def: "All non-F1 subunits of the mitochondrial hydrogen-transporting ATP synthase, including integral and peripheral mitochondrial inner membrane proteins." [GOC:mtg_sensu, PMID:10838056]
is_a: GO:0045263 ! proton-transporting ATP synthase complex, coupling factor F(o)
is_a: GO:0098800 ! inner mitochondrial membrane protein complex
relationship: part_of GO:0005753 ! mitochondrial proton-transporting ATP synthase complex

[Term]
id: GO:0000277
name: [cytochrome c]-lysine N-methyltransferase activity
namespace: molecular_function
def: "Catalysis of the reaction: S-adenosyl-L-methionine + cytochrome c L-lysine = S-adenosyl-L-homocysteine + cytochrome c N6-methyl-L-lysine. This is the addition of a methyl group to the N6 atom of a lysine residue in cytochrome c." [EC:2.1.1.59]
synonym: "cytochrome c (lysine) methyltransferase activity" RELATED [EC:2.1.1.59]
synonym: "cytochrome c methyltransferase activity" RELATED [EC:2.1.1.59]
synonym: "cytochrome c-lysine N-methyltransferase activity" RELATED [EC:2.1.1.59]
synonym: "cytochrome c-specific protein methylase III activity" RELATED [EC:2.1.1.59]
synonym: "cytochrome c-specific protein-lysine methyltransferase activity" RELATED [EC:2.1.1.59]
synonym: "S-adenosyl-L-methionine:cytochrome c-L-lysine 6-N-methyltransferase activity" RELATED [EC:2.1.1.59]
synonym: "S-adenosyl-L-methionine:cytochrome c-L-lysine N6-methyltransferase activity" RELATED [EC:2.1.1.59]
xref: EC:2.1.1.59
xref: MetaCyc:2.1.1.59-RXN
xref: RHEA:24312
is_a: GO:0016279 ! protein-lysine N-methyltransferase activity

[Term]
id: GO:0000278
name: mitotic cell cycle
namespace: biological_process
alt_id: GO:0007067
def: "Progression through the phases of the mitotic cell cycle, the most common eukaryotic cell cycle, which canonically comprises four successive phases called G1, S, G2, and M and includes replication of the genome and the subsequent segregation of chromosomes into daughter cells. In some variant cell cycles nuclear replication or nuclear division may not be followed by cell division, or G1 and G2 phases may be absent." [GOC:mah, ISBN:0815316194, Reactome:69278]
comment: Note that this term should not be confused with 'GO:0140014 ; mitotic nuclear division'. 'GO:0000278 ; mitotic cell cycle represents the entire mitotic cell cycle, while 'GO:0140014 ; mitotic nuclear division' specifically represents the actual nuclear division step of the mitotic cell cycle.
subset: goslim_chembl
subset: goslim_drosophila
subset: goslim_generic
subset: goslim_yeast
synonym: "mitosis" RELATED []
xref: Wikipedia:Mitosis
is_a: GO:0007049 ! cell cycle

[Term]
id: GO:0000279
name: M phase
namespace: biological_process
def: "A cell cycle phase during which nuclear division occurs, and which is comprises the phases: prophase, metaphase, anaphase and telophase." [GOC:mtg_cell_cycle]
comment: Note that this term should not be used for direct annotation. If you are trying to make an annotation to x phase, it is likely that the correct annotation is 'regulation of x/y phase transition' or to a process which occurs during the reported phase (i.e mitotic DNA replication for mitotic S-phase). To capture the phase when a specific location or process is observed, the phase term can be used in an annotation extension (PMID:24885854) applied to a cellular component term (with the relation exists_during) or a biological process term (with the relation happens_during).
subset: gocheck_do_not_annotate
synonym: "M-phase" EXACT []
xref: Wikipedia:M_phase
is_a: GO:0022403 ! cell cycle phase

[Term]
id: GO:0000280
name: nuclear division
namespace: biological_process
def: "The division of a cell nucleus into two nuclei, with DNA and other nuclear contents distributed between the daughter nuclei." [GOC:mah]
subset: goslim_pir
synonym: "karyokinesis" RELATED []
is_a: GO:0048285 ! organelle fission

[Term]
id: GO:0000281
name: mitotic cytokinesis
namespace: biological_process
def: "A cell cycle process that results in the division of the cytoplasm of a cell after mitosis, resulting in the separation of the original cell into two daughter cells." [GOC:mtg_cell_cycle]
subset: goslim_pombe
synonym: "cytokinesis after mitosis" EXACT []
is_a: GO:0061640 ! cytoskeleton-dependent cytokinesis
is_a: GO:1903047 ! mitotic cell cycle process

[Term]
id: GO:0000282
name: cellular bud site selection
namespace: biological_process
def: "The specification of the site where a daughter cell will form, in organisms that reproduce by budding. An example of this process is found in Saccharomyces cerevisiae." [GOC:mah]
comment: Note that this term was split from 'bud site selection/establishment of cell polarity (sensu Saccharomyces) ; GO:0007115' (a sibling term, 'establishment of cell polarity (sensu Saccharomyces) ; GO:0000283', was created but has since been merged with 'establishment of cell polarity' ; GO:0030010).
synonym: "bud site selection/establishment of cell polarity" BROAD []
is_a: GO:0030010 ! establishment of cell polarity
is_a: GO:1903047 ! mitotic cell cycle process
relationship: part_of GO:0000281 ! mitotic cytokinesis

[Term]
id: GO:0000284
name: obsolete shmoo orientation
namespace: biological_process
def: "OBSOLETE. (Was not defined before being made obsolete)." [GOC:elh]
comment: This term was made obsolete because it is an organism specific term. The entire branch of the ontology was reorganized to be more generally applicable.
synonym: "shmoo orientation" EXACT []
is_obsolete: true
replaced_by: GO:0000753

[Term]
id: GO:0000285
name: 1-phosphatidylinositol-3-phosphate 5-kinase activity
namespace: molecular_function
def: "Catalysis of the reaction: a 1-phosphatidyl-1D-myo-inositol 3-phosphate + ATP = a 1-phosphatidyl-1D-myo-inositol 3,5-bisphosphate + ADP + 2 H+." [EC:2.7.1.150, RHEA:13609]
synonym: "ATP:1-phosphatidyl-1D-myo-inositol-3-phosphate 5-phosphotransferase activity" RELATED [EC:2.7.1.150]
synonym: "phosphatidylinositol 3-phosphate 5-kinase activity" RELATED [EC:2.7.1.150]
synonym: "phosphatidylinositol-3-phosphate 5-kinase activity" EXACT []
synonym: "type III PIP kinase activity" RELATED [EC:2.7.1.150]
xref: EC:2.7.1.150
xref: KEGG_REACTION:R05802
xref: MetaCyc:2.7.1.150-RXN
xref: Reactome:R-HSA-1675910 "PI3P is phosphorylated to PI(3,5)P2 by PIKFYVE at the late endosome membrane"
xref: Reactome:R-HSA-1675921 "PI3P is phosphorylated to PI(3,5)P2 by PIKFYVE at the Golgi membrane"
xref: Reactome:R-HSA-1676134 "PI3P is phosphorylated to PI(3,5)P2 by PIP5K1A/B at the plasma membrane"
xref: Reactome:R-HSA-1676168 "PI3P is phosphorylated to PI(3,5)P2 by PIKFYVE at the early endosome membrane"
xref: RHEA:13609
is_a: GO:0052742 ! phosphatidylinositol kinase activity

[Term]
id: GO:0000286
name: alanine dehydrogenase activity
namespace: molecular_function
def: "Catalysis of the reaction: L-alanine + H2O + NAD+ = pyruvate + NH3 + NADH + H+." [EC:1.4.1.1]
synonym: "AlaDH" RELATED [EC:1.4.1.1]
synonym: "alanine oxidoreductase activity" RELATED [EC:1.4.1.1]
synonym: "alpha-alanine dehydrogenase activity" RELATED [EC:1.4.1.1]
synonym: "L-alanine dehydrogenase activity" RELATED [EC:1.4.1.1]
synonym: "L-alanine:NAD+ oxidoreductase (deaminating)" RELATED [EC:1.4.1.1]
synonym: "NAD-dependent alanine dehydrogenase activity" RELATED [EC:1.4.1.1]
synonym: "NAD-linked alanine dehydrogenase activity" RELATED [EC:1.4.1.1]
synonym: "NADH-dependent alanine dehydrogenase activity" RELATED [EC:1.4.1.1]
xref: EC:1.4.1.1
xref: MetaCyc:ALANINE-DEHYDROGENASE-RXN
xref: RHEA:18405
is_a: GO:0016638 ! oxidoreductase activity, acting on the CH-NH2 group of donors

[Term]
id: GO:0000287
name: magnesium ion binding
namespace: molecular_function
def: "Binding to a magnesium (Mg) ion." [GOC:ai]
synonym: "magnesium binding" EXACT []
synonym: "Mg binding" EXACT []
is_a: GO:0046872 ! metal ion binding

[Term]
id: GO:0000288
name: nuclear-transcribed mRNA catabolic process, deadenylation-dependent decay
namespace: biological_process
def: "A major pathway of degradation of nuclear-transcribed mRNAs that proceeds through a series of ordered steps that includes poly(A) tail shortening and that can regulate mRNA stability." [GOC:jp, GOC:krc]
synonym: "deadenylation-dependent mRNA decay" EXACT []
synonym: "mRNA breakdown, deadenylation-dependent decay" EXACT []
synonym: "mRNA catabolic process, deadenylation-dependent" EXACT []
synonym: "mRNA catabolic process, deadenylylation-dependent" EXACT []
synonym: "mRNA catabolism, deadenylation-dependent" EXACT []
synonym: "mRNA catabolism, deadenylylation-dependent" EXACT []
synonym: "mRNA degradation, deadenylation-dependent decay" EXACT []
synonym: "nuclear mRNA catabolic process, deadenylation-dependent decay" EXACT []
is_a: GO:0000956 ! nuclear-transcribed mRNA catabolic process
is_a: GO:0061157 ! mRNA destabilization

[Term]
id: GO:0000289
name: nuclear-transcribed mRNA poly(A) tail shortening
namespace: biological_process
def: "Shortening of the poly(A) tail of a nuclear-transcribed mRNA from full length to an oligo(A) length." [GOC:krc]
synonym: "3' to 5' mRNA deadenylation" RELATED []
synonym: "mRNA deadenylation" RELATED []
synonym: "nuclear mRNA poly(A) tail shortening" RELATED []
is_a: GO:0000956 ! nuclear-transcribed mRNA catabolic process
relationship: part_of GO:0000288 ! nuclear-transcribed mRNA catabolic process, deadenylation-dependent decay

[Term]
id: GO:0000290
name: deadenylation-dependent decapping of nuclear-transcribed mRNA
namespace: biological_process
def: "Cleavage of the 5'-cap of a nuclear mRNA triggered by shortening of the poly(A) tail to below a minimum functional length." [GOC:krc]
synonym: "deadenylation-dependent decapping of nuclear mRNA" EXACT []
synonym: "deadenylylation-dependent decapping" EXACT []
is_a: GO:0000956 ! nuclear-transcribed mRNA catabolic process
is_a: GO:0110156 ! methylguanosine-cap decapping
relationship: part_of GO:0000288 ! nuclear-transcribed mRNA catabolic process, deadenylation-dependent decay

[Term]
id: GO:0000291
name: nuclear-transcribed mRNA catabolic process, exonucleolytic
namespace: biological_process
def: "The chemical reactions and pathways resulting in the breakdown of the transcript body of a nuclear-transcribed mRNA that occurs when the ends are not protected by the 5'-cap or the 3'-poly(A) tail." [GOC:krc]
synonym: "exonucleolytic degradation of mRNA" EXACT []
synonym: "mRNA breakdown, exonucleolytic" EXACT []
synonym: "mRNA degradation, exonucleolytic" EXACT []
synonym: "nuclear mRNA catabolic process, exonucleolytic" EXACT []
is_a: GO:0000956 ! nuclear-transcribed mRNA catabolic process

[Term]
id: GO:0000292
name: RNA fragment catabolic process
namespace: biological_process
alt_id: GO:0030452
def: "The chemical reactions and pathways resulting in the breakdown of a fragment of RNA, such as excised introns or sequences removed from ribosomal RNA during processing." [GOC:mah]
synonym: "group I intron catabolic process" NARROW []
synonym: "RNA fragment breakdown" EXACT []
synonym: "RNA fragment catabolism" EXACT [GOC:mah]
synonym: "RNA fragment degradation" EXACT []
is_a: GO:0006401 ! RNA catabolic process

[Term]
id: GO:0000293
name: ferric-chelate reductase activity
namespace: molecular_function
def: "Catalysis of the reaction: 2 Fe3+-siderophore + electron donor -> 2 Fe2+-siderophore + electron acceptor." [PMID:33559753]
synonym: "ferric chelate reductase activity" EXACT []
synonym: "iron chelate reductase activity" EXACT []
is_a: GO:0016722 ! oxidoreductase activity, acting on metal ions

[Term]
id: GO:0000294
name: nuclear-transcribed mRNA catabolic process, RNase MRP-dependent
namespace: biological_process
def: "A minor MRP-dependent nuclear-transcribed mRNA degradation pathway that begins with an endonucleolytic cleavage to generate unprotected ends." [PMID:14729943]
synonym: "nuclear mRNA catabolic process, endonucleolytic cleavage-dependent decay" EXACT []
synonym: "nuclear-transcribed mRNA catabolic process, endonucleolytic cleavage-dependent decay" RELATED []
is_a: GO:0000956 ! nuclear-transcribed mRNA catabolic process

[Term]
id: GO:0000295
name: adenine nucleotide transmembrane transporter activity
namespace: molecular_function
def: "Enables the transfer of adenine nucleotides (AMP, ADP, and ATP) from one side of a membrane to the other." [PMID:11566870]
xref: Reactome:R-HSA-389652 "PMP34-mediated exchange of cytosolic ATP for peroxisomal AMP"
is_a: GO:0015216 ! purine nucleotide transmembrane transporter activity

[Term]
id: GO:0000296
name: spermine transport
namespace: biological_process
def: "The directed movement of spermine, N,N-bis(3-aminopropyl)-1,4-diaminobutane, a polyamine formed by the transfer of a propylamine group from decarboxylated S-adenosylmethionine to spermidine, into, out of or within a cell, or between cells, by means of some agent such as a transporter or pore." [GOC:krc, ISBN:0198506732]
is_a: GO:0015846 ! polyamine transport

[Term]
id: GO:0000297
name: spermine transmembrane transporter activity
namespace: molecular_function
def: "Enables the transfer of spermine from one side of a membrane to the other. Spermine is a polybasic amine found in human sperm, in ribosomes and in some viruses, which is involved in nucleic acid packaging. Synthesis is regulated by ornithine decarboxylase which plays a key role in control of DNA replication." [GOC:ai]
is_a: GO:0015203 ! polyamine transmembrane transporter activity

[Term]
id: GO:0000298
name: endopolyphosphatase activity
namespace: molecular_function
def: "Catalysis of the reaction: polyphosphate + n H2O = (n+1) oligophosphate. The product contains 4 or 5 phosphate residues." [EC:3.6.1.10]
synonym: "metaphosphatase activity" BROAD [EC:3.6.1.10]
synonym: "polymetaphosphatase activity" RELATED [EC:3.6.1.10]
synonym: "polyphosphatase activity" BROAD [EC:3.6.1.10]
synonym: "polyphosphate depolymerase activity" BROAD [EC:3.6.1.10]
synonym: "polyphosphate polyphosphohydrolase activity" RELATED [EC:3.6.1.10]
xref: EC:3.6.1.10
xref: MetaCyc:ENDOPOLYPHOSPHATASE-RXN
xref: RHEA:22452
is_a: GO:0016462 ! pyrophosphatase activity

[Term]
id: GO:0000299
name: obsolete integral to membrane of membrane fraction
namespace: cellular_component
def: "OBSOLETE. Integral to that fraction of cells, prepared by disruptive biochemical methods, that includes the plasma and other membranes; require detergents, such as Triton X-100, to be released from membranes." [PMID:10512869]
comment: This term was made obsolete because it refers to a cell fractionation experimental result and not a bona fide cellular component.
synonym: "integral to membrane of membrane fraction" EXACT []
is_obsolete: true

[Term]
id: GO:0000300
name: obsolete peripheral to membrane of membrane fraction
namespace: cellular_component
def: "OBSOLETE. Peripheral to that fraction of cells, prepared by disruptive biochemical methods, that includes the plasma and other membranes; can be extracted from membrane fraction with high concentrations of salt or high pH." [PMID:10512869]
comment: This term was made obsolete because it refers to a cell fractionation experimental result and not a bona fide cellular component.
synonym: "peripheral to membrane of membrane fraction" EXACT []
is_obsolete: true
consider: GO:0019898

[Term]
id: GO:0000301
name: retrograde transport, vesicle recycling within Golgi
namespace: biological_process
def: "The retrograde movement of substances within the Golgi, mediated by COP I vesicles. Cis-Golgi vesicles are constantly moving forward through the Golgi stack by cisternal progression, eventually becoming trans-Golgi vesicles. They then selectively transport membrane and luminal proteins from the trans- to the medial-Golgi while leaving others behind in the trans-Golgi cisternae; similarly, they selectively move proteins from the medial- to the cis-Golgi." [ISBN:0716731363]
synonym: "retrograde (vesicle recycling within Golgi) transport" EXACT []
is_a: GO:0006891 ! intra-Golgi vesicle-mediated transport

[Term]
id: GO:0000302
name: response to reactive oxygen species
namespace: biological_process
def: "Any process that results in a change in state or activity of a cell or an organism (in terms of movement, secretion, enzyme production, gene expression, etc.) as a result of a reactive oxygen species stimulus. Reactive oxygen species include singlet oxygen, superoxide, and oxygen free radicals." [GOC:krc]
synonym: "response to active oxygen species" EXACT []
synonym: "response to AOS" EXACT []
synonym: "response to reactive oxidative species" EXACT []
synonym: "response to reactive oxygen intermediate" EXACT []
synonym: "response to ROI" EXACT []
synonym: "response to ROS" EXACT []
is_a: GO:0006979 ! response to oxidative stress
is_a: GO:1901700 ! response to oxygen-containing compound

[Term]
id: GO:0000303
name: response to superoxide
namespace: biological_process
def: "Any process that results in a change in state or activity of a cell or an organism (in terms of movement, secretion, enzyme production, gene expression, etc.) as a result of a superoxide stimulus. Superoxide is the anion, oxygen-, formed by addition of one electron to dioxygen (O2) or any compound containing the superoxide anion." [GOC:krc, ISBN:0198506732]
is_a: GO:0000305 ! response to oxygen radical

[Term]
id: GO:0000304
name: response to singlet oxygen
namespace: biological_process
def: "Any process that results in a change in state or activity of a cell or an organism (in terms of movement, secretion, enzyme production, gene expression, etc.) as a result of a singlet oxygen stimulus. Singlet oxygen is a dioxygen (O2) molecule in which two 2p electrons have similar spin. Singlet oxygen is more highly reactive than the form in which these electrons are of opposite spin, and it is produced in mutant chloroplasts lacking carotenoids and by leukocytes during metabolic burst." [GOC:krc, ISBN:0124325653, ISBN:0198506732]
is_a: GO:0000302 ! response to reactive oxygen species
is_a: GO:0010035 ! response to inorganic substance

[Term]
id: GO:0000305
name: response to oxygen radical
namespace: biological_process
def: "Any process that results in a change in state or activity of a cell or an organism (in terms of movement, secretion, enzyme production, gene expression, etc.) as a result of an oxygen radical stimulus. An oxygen radical is any oxygen species that carries a free electron; examples include hydroxyl radicals and the superoxide anion." [GOC:krc, ISBN:0124325653]
is_a: GO:0000302 ! response to reactive oxygen species
is_a: GO:0010035 ! response to inorganic substance

[Term]
id: GO:0000306
name: obsolete extrinsic component of vacuolar membrane
namespace: cellular_component
def: "OBSOLETE. The component of a vacuolar membrane consisting of gene products and protein complexes that are loosely bound to one of its surfaces, but not integrated into the hydrophobic region." [GOC:dos, GOC:jl, GOC:mah]
comment: This term was obsoleted because it represents protein topology, not a cellular component.
synonym: "extrinsic to vacuolar membrane" EXACT []
is_obsolete: true
consider: GO:0005774

[Term]
id: GO:0000307
name: cyclin-dependent protein kinase holoenzyme complex
namespace: cellular_component
def: "Cyclin-dependent protein kinases (CDKs) are enzyme complexes that contain a kinase catalytic subunit associated with a regulatory cyclin partner." [GOC:krc, PMID:11602261]
subset: goslim_pir
synonym: "CDK holoenzyme" EXACT []
is_a: GO:1902554 ! serine/threonine protein kinase complex

[Term]
id: GO:0000308
name: cytoplasmic cyclin-dependent protein kinase holoenzyme complex
namespace: cellular_component
def: "Cyclin-dependent protein kinase (CDK) complex found in the cytoplasm." [GOC:krc]
synonym: "CDK holoenzyme" BROAD []
is_a: GO:0000307 ! cyclin-dependent protein kinase holoenzyme complex
relationship: part_of GO:0005737 ! cytoplasm

[Term]
id: GO:0000309
name: nicotinamide-nucleotide adenylyltransferase activity
namespace: molecular_function
def: "Catalysis of the reaction: ATP + nicotinamide nucleotide = diphosphate + NAD+." [EC:2.7.7.1]
synonym: "adenosine triphosphate-nicotinamide mononucleotide transadenylase activity" RELATED [EC:2.7.7.1]
synonym: "ATP:nicotinamide-nucleotide adenylyltransferase activity" EXACT []
synonym: "ATP:NMN adenylyltransferase activity" RELATED [EC:2.7.7.1]
synonym: "diphosphopyridine nucleotide pyrophosphorylase activity" RELATED [EC:2.7.7.1]
synonym: "NAD(+) diphosphorylase activity" NARROW [EC:2.7.7.1]
synonym: "NAD(+) pyrophosphorylase activity" NARROW [EC:2.7.7.1]
synonym: "NAD+ diphosphorylase activity" RELATED [EC:2.7.7.1]
synonym: "NAD+ pyrophosphorylase activity" RELATED [EC:2.7.7.1]
synonym: "nicotinamide adenine dinucleotide pyrophosphorylase activity" NARROW [EC:2.7.7.1]
synonym: "nicotinamide mononucleotide adenylyltransferase activity" NARROW [EC:2.7.7.1]
synonym: "NMN adenylyltransferase activity" NARROW [EC:2.7.7.1]
synonym: "NMNAT activity" NARROW [EC:2.7.7.1]
xref: EC:2.7.7.1
xref: MetaCyc:2.7.7.1-RXN
xref: Reactome:R-HSA-8939959 "NMNAT2 transfers an adenylyl group from ATP to NMN to yield NAD+"
xref: RHEA:21360
is_a: GO:0070566 ! adenylyltransferase activity

[Term]
id: GO:0000310
name: xanthine phosphoribosyltransferase activity
namespace: molecular_function
alt_id: GO:0009043
def: "Catalysis of the reaction: 5-phospho-alpha-D-ribose 1-diphosphate + xanthine = (9-D-ribosylxanthine)-5'-phosphate + diphosphate." [EC:2.4.2.22, GOC:clt]
synonym: "5-phospho-alpha-D-ribose-1-diphosphate:xanthine phospho-D-ribosyltransferase activity" RELATED [EC:2.4.2.22]
synonym: "Xan phosphoribosyltransferase activity" RELATED [EC:2.4.2.22]
synonym: "xanthine-guanine phosphoribosyltransferase activity" EXACT []
synonym: "xanthosine 5'-phosphate pyrophosphorylase activity" RELATED [EC:2.4.2.22]
synonym: "xanthylate pyrophosphorylase activity" RELATED [EC:2.4.2.22]
synonym: "xanthylic pyrophosphorylase activity" RELATED [EC:2.4.2.22]
synonym: "XMP pyrophosphorylase activity" RELATED [EC:2.4.2.22]
synonym: "XMP:diphosphate 5-phospho-alpha-D-ribosyltransferase activity" RELATED [EC:2.4.2.22]
xref: EC:2.4.2.22
xref: MetaCyc:XANPRIBOSYLTRAN-RXN
xref: RHEA:10800
is_a: GO:0106130 ! purine phosphoribosyltransferase activity

[Term]
id: GO:0000311
name: plastid large ribosomal subunit
namespace: cellular_component
def: "The larger of the two subunits of a plastid ribosome. Two sites on the ribosomal large subunit are involved in translation: the aminoacyl site (A site) and peptidyl site (P site)." [GOC:mcc]
is_a: GO:0000315 ! organellar large ribosomal subunit
relationship: part_of GO:0009547 ! plastid ribosome

[Term]
id: GO:0000312
name: plastid small ribosomal subunit
namespace: cellular_component
def: "The smaller of the two subunits of a plastid ribosome." [GOC:mcc]
is_a: GO:0000314 ! organellar small ribosomal subunit
relationship: part_of GO:0009547 ! plastid ribosome

[Term]
id: GO:0000313
name: organellar ribosome
namespace: cellular_component
def: "A ribosome contained within a subcellular membrane-bounded organelle." [GOC:mah, GOC:mcc]
is_a: GO:0005840 ! ribosome
relationship: part_of GO:0043226 ! organelle

[Term]
id: GO:0000314
name: organellar small ribosomal subunit
namespace: cellular_component
def: "The smaller of the two subunits of an organellar ribosome." [GOC:mcc]
is_a: GO:0015935 ! small ribosomal subunit
relationship: part_of GO:0000313 ! organellar ribosome

[Term]
id: GO:0000315
name: organellar large ribosomal subunit
namespace: cellular_component
def: "The larger of the two subunits of an organellar ribosome. Two sites on the ribosomal large subunit are involved in translation: the aminoacyl site (A site) and peptidyl site (P site)." [GOC:mcc]
is_a: GO:0015934 ! large ribosomal subunit
relationship: part_of GO:0000313 ! organellar ribosome

[Term]
id: GO:0000316
name: sulfite transport
namespace: biological_process
def: "The directed movement of sulfite into, out of or within a cell, or between cells, by means of some agent such as a transporter or pore." [GOC:krc]
synonym: "sulphite transport" EXACT []
is_a: GO:0015698 ! inorganic anion transport
is_a: GO:0072348 ! sulfur compound transport

[Term]
id: GO:0000319
name: sulfite transmembrane transporter activity
namespace: molecular_function
def: "Enables the transfer of sulfite ions from one side of a membrane to the other." [GOC:as]
synonym: "sulphite transporter activity" EXACT []
is_a: GO:0015103 ! inorganic anion transmembrane transporter activity
is_a: GO:1901682 ! sulfur compound transmembrane transporter activity

[Term]
id: GO:0000320
name: re-entry into mitotic cell cycle
namespace: biological_process
def: "The resumption of the mitotic cell division cycle by cells that were in a quiescent or other non-dividing state." [GOC:krc]
is_a: GO:0022402 ! cell cycle process

[Term]
id: GO:0000321
name: re-entry into mitotic cell cycle after pheromone arrest
namespace: biological_process
def: "The resumption of the mitotic cell division cycle by pheromone-arrested cells that have not mated. An example of this process is found in Saccharomyces cerevisiae." [GOC:krc, PMID:9927449]
is_a: GO:0000320 ! re-entry into mitotic cell cycle
is_a: GO:0000754 ! adaptation of signaling pathway by response to pheromone involved in conjugation with cellular fusion

[Term]
id: GO:0000322
name: storage vacuole
namespace: cellular_component
def: "A vacuole that functions primarily in the storage of materials, including nutrients, pigments, waste products, and small molecules." [GOC:krc]
is_a: GO:0005773 ! vacuole

[Term]
id: GO:0000323
name: lytic vacuole
namespace: cellular_component
def: "A vacuole that is maintained at an acidic pH and which contains degradative enzymes, including a wide variety of acid hydrolases." [GOC:krc]
is_a: GO:0005773 ! vacuole

[Term]
id: GO:0000324
name: fungal-type vacuole
namespace: cellular_component
def: "A vacuole that has both lytic and storage functions. The fungal vacuole is a large, membrane-bounded organelle that functions as a reservoir for the storage of small molecules (including polyphosphate, amino acids, several divalent cations (e.g. calcium), other ions, and other small molecules) as well as being the primary compartment for degradation. It is an acidic compartment, containing an ensemble of acid hydrolases. At least in S. cerevisiae, there are indications that the morphology of the vacuole is variable and correlated with the cell cycle, with logarithmically growing cells having a multilobed, reticulated vacuole, while stationary phase cells contain a single large structure." [GOC:mah, GOC:mtg_sensu, ISBN:0879693649]
synonym: "vacuole, cell cycle-correlated morphology" EXACT []
is_a: GO:0000322 ! storage vacuole
is_a: GO:0000323 ! lytic vacuole

[Term]
id: GO:0000325
name: plant-type vacuole
namespace: cellular_component
def: "A closed structure that is completely surrounded by a unit membrane, contains liquid, and retains the same shape regardless of cell cycle phase. An example of this structure is found in Arabidopsis thaliana." [GOC:mtg_sensu, ISBN:0815316208]
synonym: "vacuole, cell cycle-independent morphology" EXACT []
is_a: GO:0005773 ! vacuole

[Term]
id: GO:0000326
name: protein storage vacuole
namespace: cellular_component
def: "A storage vacuole that contains a lytic vacuole; identified in plants." [PMID:11739409]
is_a: GO:0000322 ! storage vacuole
is_a: GO:0000325 ! plant-type vacuole

[Term]
id: GO:0000327
name: lytic vacuole within protein storage vacuole
namespace: cellular_component
def: "A membrane-bounded compartment containing crystals of phytic acid and proteins characteristic of a lytic vacuole, found within a storage vacuole." [PMID:11739490]
is_a: GO:0000323 ! lytic vacuole
relationship: part_of GO:0000326 ! protein storage vacuole

[Term]
id: GO:0000328
name: fungal-type vacuole lumen
namespace: cellular_component
def: "The volume enclosed within the vacuolar membrane of a vacuole, the shape of which correlates with cell cycle phase. An example of this structure is found in Saccharomyces cerevisiae." [GOC:krc, GOC:mtg_sensu]
synonym: "lumen of vacuole with cell cycle-correlated morphology" EXACT []
is_a: GO:0005775 ! vacuolar lumen
relationship: part_of GO:0000324 ! fungal-type vacuole

[Term]
id: GO:0000329
name: fungal-type vacuole membrane
namespace: cellular_component
def: "The lipid bilayer surrounding a vacuole, the shape of which correlates with cell cycle phase. The membrane separates its contents from the cytoplasm of the cell. An example of this structure is found in Saccharomyces cerevisiae." [GOC:krc, GOC:mtg_sensu]
synonym: "fungal-type vacuolar membrane" RELATED []
synonym: "membrane of vacuole with cell cycle-correlated morphology" EXACT []
is_a: GO:0098852 ! lytic vacuole membrane
relationship: part_of GO:0000324 ! fungal-type vacuole

[Term]
id: GO:0000330
name: plant-type vacuole lumen
namespace: cellular_component
def: "The volume enclosed within the vacuolar membrane of a vacuole that retains the same shape regardless of cell cycle phase. An example of this is found in Arabidopsis thaliana." [GOC:krc, GOC:mtg_sensu]
synonym: "lumen of vacuole with cell cycle-independent morphology" EXACT []
is_a: GO:0005775 ! vacuolar lumen
relationship: part_of GO:0000325 ! plant-type vacuole

[Term]
id: GO:0000331
name: contractile vacuole
namespace: cellular_component
def: "A specialized vacuole of eukaryotic cells, especially Protozoa, that fills with water from the cytoplasm and then discharges this externally by the opening of contractile vacuole pores. One of its functions is osmoregulatory." [GOC:jl, PMID:10503189, PMID:23890380]
synonym: "central bladder" RELATED [PMID:23890380]
synonym: "central vacuole" RELATED [PMID:23890380]
xref: Wikipedia:Contractile_vacuole
is_a: GO:0005773 ! vacuole
is_a: GO:0031410 ! cytoplasmic vesicle
relationship: part_of GO:0062159 ! contractile vacuole complex

[Term]
id: GO:0000332
name: template for synthesis of G-rich strand of telomere DNA activity
namespace: molecular_function
def: "Provision of the template used by reverse transcriptase to synthesize the G-rich strand of telomeric DNA." [PMID:11812242, PMID:7958872]
comment: Note that this term describes the activity of an RNA gene product that interacts with other nucleic acid molecules via base pairing; it should not be used to annotate proteins.
synonym: "telomerase RNA" EXACT []
synonym: "telomerase, template" EXACT []
is_a: GO:0000497 ! DNA template activity
relationship: part_of GO:0003720 ! telomerase activity

[Term]
id: GO:0000333
name: telomerase catalytic core complex
namespace: cellular_component
def: "The minimal catalytic core of telomerase is a ribonucleoprotein complex composed of a catalytic reverse transcriptase subunit and an RNA subunit that provides the template for telomeric DNA addition." [GOC:BHF-UCL, PMID:11884619, PMID:1808260]
synonym: "TERT-TERC complex" RELATED [GOC:nc, PMID:19701182]
is_a: GO:0005697 ! telomerase holoenzyme complex
is_a: GO:0061695 ! transferase complex, transferring phosphorus-containing groups

[Term]
id: GO:0000334
name: 3-hydroxyanthranilate 3,4-dioxygenase activity
namespace: molecular_function
def: "Catalysis of the reaction: 3-hydroxyanthranilate + O2 = cis,cis-2-amino-3-(3-oxoprop-1-enyl)but-2-enedioate + H+." [EC:1.13.11.6, RHEA:17953]
synonym: "3-hydroxyanthranilate oxygenase activity" RELATED [EC:1.13.11.6]
synonym: "3-hydroxyanthranilate:oxygen 3,4-oxidoreductase (decyclizing)" RELATED [EC:1.13.11.6]
synonym: "3-hydroxyanthranilic acid dioxygenase activity" RELATED [EC:1.13.11.6]
synonym: "3-hydroxyanthranilic acid oxygenase activity" RELATED [EC:1.13.11.6]
synonym: "3-hydroxyanthranilic oxygenase activity" RELATED [EC:1.13.11.6]
synonym: "3HAO" RELATED [EC:1.13.11.6]
xref: EC:1.13.11.6
xref: KEGG_REACTION:R02665
xref: MetaCyc:1.13.11.6-RXN
xref: Reactome:R-HSA-71218 "3-hydroxyanthranilate + O2 => 2-amino-3-carboxymuconate semialdehyde"
xref: RHEA:17953
xref: UM-BBD_reactionID:r1027
is_a: GO:0016702 ! oxidoreductase activity, acting on single donors with incorporation of molecular oxygen, incorporation of two atoms of oxygen

[Term]
id: GO:0000335
name: obsolete negative regulation of transposition, DNA-mediated
namespace: biological_process
def: "OBSOLETE. Any process that stops, prevents, or reduces the frequency, rate or extent of DNA transposition." [GOC:dph, GOC:krc, GOC:tb]
comment: This term was obsoleted because there is no evidence that this process exists.
synonym: "down regulation of DNA transposition" EXACT []
synonym: "down-regulation of DNA transposition" EXACT []
synonym: "downregulation of DNA transposition" EXACT []
synonym: "inhibition of DNA transposition" NARROW []
synonym: "negative regulation of DNA transposition" EXACT [GOC:dph]
is_obsolete: true
consider: GO:0006313

[Term]
id: GO:0000336
name: obsolete positive regulation of transposition, DNA-mediated
namespace: biological_process
def: "OBSOLETE. Any process that activates or increases the frequency, rate or extent of DNA transposition." [GOC:dph, GOC:krc]
comment: This term was obsoleted because there is no evidence that this process exists.
synonym: "activation of DNA transposition" NARROW []
synonym: "positive regulation of DNA transposition" EXACT [GOC:dph]
synonym: "stimulation of DNA transposition" NARROW []
synonym: "up regulation of DNA transposition" EXACT []
synonym: "up-regulation of DNA transposition" EXACT []
synonym: "upregulation of DNA transposition" EXACT []
is_obsolete: true
consider: GO:0006313

[Term]
id: GO:0000337
name: obsolete regulation of transposition, DNA-mediated
namespace: biological_process
def: "OBSOLETE. Any process that modulates the frequency, rate or extent of DNA transposition, the process of transposing (moving to a different location) a segment of a chromosome or a piece of a DNA molecule." [GOC:dph, GOC:krc]
comment: This term was obsoleted because there is no evidence that this process exists.
synonym: "regulation of DNA transposition" EXACT [GOC:dph]
is_obsolete: true
consider: GO:0006313

[Term]
id: GO:0000338
name: protein deneddylation
namespace: biological_process
alt_id: GO:0010388
def: "The removal of a ubiquitin-like protein of the NEDD8 type from a protein." [GOC:krc]
synonym: "cullin deneddylation" NARROW []
is_a: GO:0070646 ! protein modification by small protein removal

[Term]
id: GO:0000339
name: RNA cap binding
namespace: molecular_function
def: "Binding to a 7-methylguanosine (m7G) group or derivative located at the 5' end of an RNA molecule." [GOC:krc]
synonym: "binding to mRNA cap" NARROW []
synonym: "mRNA cap binding" NARROW []
synonym: "snRNA cap binding" NARROW []
is_a: GO:0003723 ! RNA binding

[Term]
id: GO:0000340
name: RNA 7-methylguanosine cap binding
namespace: molecular_function
def: "Binding to a 7-methylguanosine group added cotranscriptionally to the 5' end of RNA molecules transcribed by polymerase II." [GOC:krc]
synonym: "RNA m7G cap binding" EXACT []
is_a: GO:0000339 ! RNA cap binding

[Term]
id: GO:0000341
name: RNA trimethylguanosine cap binding
namespace: molecular_function
def: "Binding to the trimethylguanosine (m(3)(2,2,7)-GTP) group located at the 5' end of some RNA molecules. Such trimethylated cap structures, generally produced by posttranscriptional modification of a 7-methylguanosine cap, are often found on snRNAs and snoRNAs transcribed by RNA polymerase II, but have also be found on snRNAs transcribed by RNA polymerase III. They have also been found on a subset of the mRNA population in some species, e.g. C. elegans." [GOC:krc]
synonym: "RNA m2,2,7G cap binding" EXACT []
is_a: GO:0000339 ! RNA cap binding

[Term]
id: GO:0000342
name: RNA cap 4 binding
namespace: molecular_function
def: "Binding to a hypermethylated cap structure consisting of 7-methylguanosine (m(7)G) followed by four methylated nucleotides (cap 4): 7-methylguanosine-ppp-N6, N6, 2'-O-trimethyladenosine-p-2'-O-methyladenosine-p-2'-O-methylcytosine-p-N3, 2'-O-dimethyluridine Such caps are known to be found at the 5' ends of SL RNAs of trypanosomatid protozoa." [GOC:krc, PMID:10880518, PMID:12121975]
is_a: GO:0000339 ! RNA cap binding

[Term]
id: GO:0000343
name: plastid-encoded plastid RNA polymerase complex A
namespace: cellular_component
def: "A plastid-encoded DNA-directed RNA polymerase complex that resembles eubacterial multisubunit RNA polymerases, with a core composed of alpha, beta, and beta-prime subunits. An additional subunit, a sigma factor, is required for promoter recognition. PEP-A is generated from the PEP-B form during chloroplast maturation to generate a complex composed of at least thirteen polypeptides that is not sensitive to the antibiotic rifampicin, like its precursor form the PEP-B complex." [PMID:10946105]
synonym: "PEP-A" EXACT []
is_a: GO:0000427 ! plastid-encoded plastid RNA polymerase complex

[Term]
id: GO:0000344
name: plastid-encoded plastid RNA polymerase complex B
namespace: cellular_component
def: "A plastid-encoded DNA-directed RNA polymerase complex that resembles eubacterial multisubunit RNA polymerases with a core composed of alpha, beta, and beta-prime subunits. An additional subunit, a sigma factor, is required for promoter recognition. PEP-B is distinguished from PEP-A by its sensitivity to the antibiotic rifampicin. PEP-B is found in both etioplasts and chloroplasts, but is the predominate form in etioplasts. It forms the core of the PEP-A form; the conversion from PEP-B to PEP-A occurs during chloroplast maturation." [PMID:10946105]
synonym: "PEP-B" EXACT []
is_a: GO:0000427 ! plastid-encoded plastid RNA polymerase complex

[Term]
id: GO:0000345
name: cytosolic DNA-directed RNA polymerase complex
namespace: cellular_component
def: "The eubacterial DNA-directed RNA polymerase is a multisubunit complex with a core composed of the essential subunits beta-prime, beta, and two copies of alpha and a fifth nonessential subunit called omega. An additional subunit, a sigma factor, is required for promoter recognition and specificity." [PMID:11158566]
is_a: GO:0000428 ! DNA-directed RNA polymerase complex
relationship: part_of GO:0005829 ! cytosol

[Term]
id: GO:0000346
name: transcription export complex
namespace: cellular_component
def: "The transcription export (TREX) complex couples transcription elongation by RNA polymerase II to mRNA export. The complex associates with the polymerase and travels with it along the length of the transcribed gene. TREX is composed of the THO transcription elongation complex as well as other proteins that couple THO to mRNA export proteins. The TREX complex is known to be found in a wide range of eukaryotes, including S. cerevisiae and metazoans." [GOC:krc, PMID:11979277]
subset: goslim_pir
synonym: "TREX complex" EXACT []
is_a: GO:0140513 ! nuclear protein-containing complex

[Term]
id: GO:0000347
name: THO complex
namespace: cellular_component
def: "The THO complex is a nuclear complex that is required for transcription elongation through genes containing tandemly repeated DNA sequences. The THO complex is also part of the TREX (TRanscription EXport) complex that is involved in coupling transcription to export of mRNAs to the cytoplasm. In S. cerevisiae, it is composed of four subunits: Hpr1p, Tho2p, Thp1p, and Mft1p, while the human complex is composed of 7 subunits." [GOC:krc, PMID:11060033, PMID:11979277, PMID:16983072]
subset: goslim_pir
is_a: GO:0140513 ! nuclear protein-containing complex

[Term]
id: GO:0000348
name: mRNA branch site recognition
namespace: biological_process
alt_id: GO:0000370
alt_id: GO:0000371
def: "Recognition of the pre-mRNA branch site sequence by components of the assembling spliceosome." [GOC:krc, ISBN:0879695897]
comment: Note that this step represents the formation of the B complex (yeast) or the A complex (mammalian).
synonym: "nuclear mRNA branch site recognition" EXACT [GOC:vw]
synonym: "spliceosomal A complex biosynthesis" NARROW []
synonym: "spliceosomal A complex formation" NARROW []
synonym: "spliceosomal B complex biosynthesis" NARROW []
synonym: "spliceosomal B complex formation" NARROW []
synonym: "U12-type nuclear mRNA branch site recognition" NARROW []
synonym: "U2-type nuclear mRNA branch site recognition" NARROW []
is_a: GO:0022618 ! protein-RNA complex assembly
relationship: part_of GO:0000245 ! spliceosomal complex assembly

[Term]
id: GO:0000349
name: generation of catalytic spliceosome for first transesterification step
namespace: biological_process
alt_id: GO:0000356
alt_id: GO:0000357
def: "Formation of a catalytic spliceosome complex ready to perform the first splicing reaction. This occurs by an ATP-dependent conformational change of the pre-catalytic spliceosome." [GOC:krc, ISBN:0879695897]
comment: Note that this step represents the formation of the A2-2 complex (yeast) or the C1 complex (mammalian).
synonym: "catalytic spliceosome assembly for first transesterification step" RELATED []
synonym: "formation of catalytic spliceosome for first transesterification step" EXACT []
synonym: "spliceosomal A2-2 complex biosynthesis" NARROW []
synonym: "spliceosomal A2-2 complex formation" NARROW []
synonym: "spliceosomal C1 complex biosynthesis" NARROW []
synonym: "spliceosomal C1 complex formation" NARROW []
synonym: "U12-type catalytic spliceosome formation for first transesterification step" NARROW []
synonym: "U2-type catalytic spliceosome formation for first transesterification step" NARROW []
is_a: GO:0022618 ! protein-RNA complex assembly
relationship: part_of GO:0000393 ! spliceosomal conformational changes to generate catalytic conformation

[Term]
id: GO:0000350
name: generation of catalytic spliceosome for second transesterification step
namespace: biological_process
alt_id: GO:0000358
alt_id: GO:0000359
def: "Conformational rearrangement of the spliceosomal complex containing the RNA products from the 1st step of splicing to form the catalytic site for the second step of splicing." [GOC:krc, ISBN:0879695897]
comment: Note that this step represents formation of the A2-3 complex (yeast) or the C2 complex (mammalian).
synonym: "catalytic spliceosome assembly for second transesterification step" RELATED []
synonym: "formation of catalytic spliceosome for second transesterification step" EXACT []
synonym: "formation of catalytic U12-type spliceosome for second transesterification step" NARROW []
synonym: "formation of catalytic U2-type spliceosome for second transesterification step" NARROW []
synonym: "formation of spliceosomal A2-2 complex" NARROW []
synonym: "formation of spliceosomal C1 complex" NARROW []
synonym: "lariat formation, 5'-splice site cleavage" RELATED []
synonym: "spliceosomal A2-3 complex biosynthesis" NARROW []
synonym: "spliceosomal A2-3 complex formation" NARROW []
synonym: "spliceosomal C2 complex biosynthesis" NARROW []
synonym: "spliceosomal C2 complex formation" NARROW []
is_a: GO:0022618 ! protein-RNA complex assembly
relationship: part_of GO:0000393 ! spliceosomal conformational changes to generate catalytic conformation

[Term]
id: GO:0000352
name: trans assembly of SL-containing precatalytic spliceosome
namespace: biological_process
def: "Assembly of a spliceosomal complex containing the SL RNA and the pre-mRNA to be joined, as well as all the spliceosomal snRNPs involved in trans leader splicing. Formation of the trans leader spliceosome brings together the quadruple SL/U4/U5/U6 snRNP and the complex of the U2 snRNP with the splice site of the pre-mRNA." [GOC:krc, GOC:mtg_mpo, ISBN:0879695897]
synonym: "trans assembly of spliced leader-containing precatalytic spliceosome" EXACT []
is_a: GO:0022618 ! protein-RNA complex assembly
relationship: part_of GO:0000245 ! spliceosomal complex assembly
relationship: part_of GO:0045291 ! mRNA trans splicing, SL addition

[Term]
id: GO:0000353
name: formation of quadruple SL/U4/U5/U6 snRNP
namespace: biological_process
def: "Formation of a quadruple snRNP complex composed of the spliced leader (SL) RNA along with the U4/U6-U5 tri-snRNP complex. Interactions that may facilitate this include a duplex between the SL and U6 RNAs and interactions between the U5 RNA and the exon sequence at the 5' splice site within the SL RNA." [GOC:krc, ISBN:0879695897]
comment: Note that this step is analogous to 5' splice site selection in cis-splicing.
is_a: GO:0022618 ! protein-RNA complex assembly
relationship: part_of GO:0045291 ! mRNA trans splicing, SL addition

[Term]
id: GO:0000354
name: cis assembly of pre-catalytic spliceosome
namespace: biological_process
alt_id: GO:0000360
alt_id: GO:0000361
def: "Assembly of a spliceosomal complex containing the intact pre-mRNA and all of the spliceosomal snRNPs. This occurs when the tri-snRNP associates with the pre-mRNA and associated snRNPs in an ATP-dependent manner." [GOC:krc, GOC:mtg_mpo, ISBN:0879695897]
comment: Note that this step represents formation of the A2-1 complex (yeast) or the B1 complex (mammals).
synonym: "cis assembly of U12-type pre-catalytic spliceosome" NARROW []
synonym: "cis assembly of U2-type pre-catalytic spliceosome" NARROW []
synonym: "formation of spliceosomal A2-1 complex" NARROW []
synonym: "formation of spliceosomal B1 complex" NARROW []
synonym: "spliceosomal A2-1 complex biosynthesis" NARROW []
synonym: "spliceosomal A2-1 complex formation" NARROW []
synonym: "spliceosomal B1 complex biosynthesis" NARROW []
synonym: "spliceosomal B1 complex formation" NARROW []
is_a: GO:0022618 ! protein-RNA complex assembly
relationship: part_of GO:0000245 ! spliceosomal complex assembly
relationship: part_of GO:0045292 ! mRNA cis splicing, via spliceosome

[Term]
id: GO:0000362
name: obsolete first U2-type spliceosomal transesterification activity
namespace: molecular_function
def: "OBSOLETE. Catalysis of the first transesterification reaction of U2-type spliceosomal mRNA splicing. The intron branch site adenosine is the nucleophile attacking the 5' splice site, resulting in cleavage at this position. In cis splicing, this is the step that forms a lariat structure of the intron RNA, which is still joined to the 3' exon. The catalytic site is thought to be formed by U6 and/or U2 snRNA, and/or associated proteins." [GOC:krc, ISBN:0879695897]
comment: This term was made obsolete because the activities used in the U2- and U12-type complexes are the same. The cellular component ontology should (and does) represent the two different complexes, but the molecular function ontology should not.
synonym: "first U2-type spliceosomal transesterification activity" EXACT []
synonym: "lariat formation, 5'-splice site cleavage" BROAD []
is_obsolete: true
replaced_by: GO:0000384

[Term]
id: GO:0000363
name: obsolete first U12-type spliceosomal transesterification activity
namespace: molecular_function
def: "OBSOLETE. Catalysis of the first transesterification reaction of U12-type spliceosomal mRNA splicing. The intron branch site adenosine is the nucleophile attacking the 5' splice site, resulting in cleavage at this position. In cis splicing, this is the step that forms a lariat structure of the intron RNA, which is still joined to the 3' exon. The catalytic site is thought to be formed by U6atac snRNA and/or U2atac snRNA, and/or associated proteins." [GOC:krc, ISBN:0879695897]
comment: This term was made obsolete because the activities used in the U2- and U12-type complexes are the same. The cellular component ontology should (and does) represent the two different complexes, but the molecular function ontology should not.
synonym: "first U12-type spliceosomal transesterification activity" EXACT []
synonym: "lariat formation, 5'-splice site cleavage" BROAD []
is_obsolete: true
replaced_by: GO:0000384

[Term]
id: GO:0000364
name: obsolete second U2-type spliceosomal transesterification activity
namespace: molecular_function
def: "OBSOLETE. Catalysis of the second transesterification reaction of U2-type spliceosomal mRNA splicing. Ligation of the two exons occurs via a transesterification reaction where the free 3'-hydroxyl group of the 5' exon is the nucleophile attacking the 3' splice site. Non-expressed sequences are now detached from the exons. In cis splicing, the intron is in a lariat structure. The catalytic site is thought to be formed by U6 and/or U2 snRNAs and/or associated proteins." [GOC:krc, ISBN:0879695897]
comment: This term was made obsolete because the activities used in the U2- and U12-type complexes are the same. The cellular component ontology should (and does) represent the two different complexes, but the molecular function ontology should not.
synonym: "3'-splice site cleavage, exon ligation" BROAD []
synonym: "second U2-type spliceosomal transesterification activity" EXACT []
is_obsolete: true
replaced_by: GO:0000386

[Term]
id: GO:0000365
name: mRNA trans splicing, via spliceosome
namespace: biological_process
def: "The joining together of exons from two different primary transcripts of messenger RNA (mRNA) via a spliceosomal mechanism, so that mRNA consisting only of the joined exons is produced." [GOC:krc, ISBN:0879695897, PMID:18458335]
synonym: "nuclear mRNA trans splicing, via spliceosome" EXACT [GOC:vw]
synonym: "nuclear mRNA trans splicing, via U2-type spliceosome" NARROW []
is_a: GO:0000398 ! mRNA splicing, via spliceosome

[Term]
id: GO:0000366
name: intergenic mRNA trans splicing
namespace: biological_process
def: "The joining together of two independently transcribed RNAs from two different genes, each of which also produces mRNA(s) via cis-splicing." [GOC:krc, PMID:11726664, PMID:12110900]
synonym: "intergenic nuclear mRNA trans splicing" EXACT [GOC:vw]
is_a: GO:0000365 ! mRNA trans splicing, via spliceosome
is_a: GO:0000380 ! alternative mRNA splicing, via spliceosome

[Term]
id: GO:0000367
name: obsolete second U12-type spliceosomal transesterification activity
namespace: molecular_function
def: "OBSOLETE. Catalysis of the second transesterification reaction of U12-type spliceosomal mRNA splicing. Ligation of the two exons occurs via a transesterification reaction where the free 3'-hydroxyl group of the 5' exon is the nucleophile attacking the 3' splice site. Non-expressed sequences are now detached from the exons. In cis splicing, the intron is in a lariat structure. The catalytic site is thought to be formed by U6 and/or U2 snRNAs and/or associated proteins." [GOC:krc, ISBN:0879695897]
comment: This term was made obsolete because the activities used in the U2- and U12-type complexes are the same. The cellular component ontology should (and does) represent the two different complexes, but the molecular function ontology should not.
synonym: "3'-splice site cleavage, exon ligation" BROAD []
synonym: "second U12-type spliceosomal transesterification activity" EXACT []
is_obsolete: true
replaced_by: GO:0000386

[Term]
id: GO:0000372
name: Group I intron splicing
namespace: biological_process
def: "The splicing of Group I introns. This occurs by a ribozymic mechanism where the intron sequence forms a distinct 3D structure, characteristic of Group I introns and involved in determining the locations of the splice sites (there do not appear to be consensus splice site sequences) as well as having a role in catalyzing the splicing reactions, though protein factors are also required in vivo. Splicing occurs by a series of two transesterification reactions, generally with exogenous guanosine as the initiating nucleophile. The intron is excised as a linear piece (though it may subsequently circularize)." [GOC:krc, PMID:11377794]
comment: Note that Group I introns are known to be found in a number of places: rRNA, mRNA, and tRNA in organelles of fungi, plants, and protists; tRNA and mRNA of bacteria and bacteriophage; rRNA of protists and fungi; and occasionally in mRNA of animal mitochondria (e.g. sea anemone).
synonym: "mRNA splicing" RELATED []
is_a: GO:0000376 ! RNA splicing, via transesterification reactions with guanosine as nucleophile

[Term]
id: GO:0000373
name: Group II intron splicing
namespace: biological_process
def: "The splicing of Group II introns. This occurs by a ribozymic mechanism where the intron sequence forms a distinct 3D structure, characteristic of Group II introns and containing splice site consensus sequences, that is involved in catalyzing the splicing reactions, though protein factors are also required in vivo. Splicing occurs by a series of two transesterification reactions (mechanistically similar to those for splicing of nuclear mRNAs) initiated by a bulged adenosine residue within the intron sequence as the initiating nucleophile. The intron is excised as a lariat." [GOC:krc, PMID:11377794]
comment: Note that Group II introns are known to be found in a number of places: rRNA, mRNA, and tRNA in organelles of fungi, plants, and protists; and mRNA of bacteria.
synonym: "mRNA splicing" RELATED []
is_a: GO:0000377 ! RNA splicing, via transesterification reactions with bulged adenosine as nucleophile

[Term]
id: GO:0000374
name: Group III intron splicing
namespace: biological_process
def: "The splicing of Group III introns. This occurs by a ribozymic mechanism where the intron sequence forms a distinct 3D structure, characteristic of Group III introns, that is involved in catalyzing the splicing reactions, though protein factors are also required in vivo. Splicing occurs by a series of two transesterification reactions begun by a bulged adenosine residue within the intron sequence as the initiating nucleophile. The intron is excised as a lariat. Though very similar in structure and mechanism to Group II introns, Group III introns are smaller and more streamlined and the splice site consensus sequences are not as well conserved." [GOC:krc, PMID:11377794]
comment: Note that Group III introns are known to be found in mRNA of plastids of euglenoid protists.
synonym: "mRNA splicing" RELATED []
is_a: GO:0000377 ! RNA splicing, via transesterification reactions with bulged adenosine as nucleophile

[Term]
id: GO:0000375
name: RNA splicing, via transesterification reactions
namespace: biological_process
alt_id: GO:0000385
alt_id: GO:0031202
def: "Splicing of RNA via a series of two transesterification reactions." [GOC:krc]
comment: Note that nuclear mRNA, Group I, Group II, and Group III introns are all spliced by a series of two transesterification reactions that occur within the RNA itself, or between two RNAs in trans splicing. Some of these require one or more proteins to stabilize the catalytic conformation, while others are autocatalytic. Note that tRNA introns are spliced by a different catalytic mechanism.
subset: goslim_pir
synonym: "pre-mRNA splicing factor activity" RELATED [GOC:krc, GOC:mah]
synonym: "RNA splicing factor activity, transesterification mechanism" RELATED [GOC:krc, GOC:mah]
synonym: "spliceosomal catalysis" RELATED []
is_a: GO:0008380 ! RNA splicing

[Term]
id: GO:0000376
name: RNA splicing, via transesterification reactions with guanosine as nucleophile
namespace: biological_process
def: "Splicing of RNA via a series of two transesterification reactions with exogenous guanosine as the initiating nucleophile." [GOC:krc, PMID:11377794]
is_a: GO:0000375 ! RNA splicing, via transesterification reactions

[Term]
id: GO:0000377
name: RNA splicing, via transesterification reactions with bulged adenosine as nucleophile
namespace: biological_process
def: "Splicing of RNA via a series of two transesterification reactions with a bulged adenosine residue from the intron branch point as the initiating nucleophile. When the initial RNA for the splicing reaction is a single molecule (cis splicing), the excised intron is released in a lariat structure." [GOC:krc, PMID:11377794]
synonym: "lariat RNA biosynthesis" RELATED []
synonym: "lariat RNA formation" RELATED []
is_a: GO:0000375 ! RNA splicing, via transesterification reactions

[Term]
id: GO:0000378
name: RNA exon ligation
namespace: biological_process
def: "The RNA metabolic process that joins two exons, each of which has free ends that were generated by endonucleolytic cleavages, by a ligation reaction." [GOC:krc, ISBN:0879695897]
comment: Note that this is not a part of spliceosomal RNA splicing.
is_a: GO:0016070 ! RNA metabolic process
relationship: part_of GO:0000394 ! RNA splicing, via endonucleolytic cleavage and ligation

[Term]
id: GO:0000379
name: tRNA-type intron splice site recognition and cleavage
namespace: biological_process
def: "RNA processing that begins when the tertiary structure of a tRNA type intron is recognized, and ends when the endonucleolytic cleavage of the RNA at both the 5' and 3' splice sites occurs." [GOC:krc, GOC:mah, ISBN:0879695897]
is_a: GO:0034470 ! ncRNA processing
relationship: part_of GO:0006388 ! tRNA splicing, via endonucleolytic cleavage and ligation

[Term]
id: GO:0000380
name: alternative mRNA splicing, via spliceosome
namespace: biological_process
def: "The process of generating multiple mRNA molecules from a given set of exons by differential use of exons from the primary transcript(s) to form multiple mature mRNAs that vary in their exon composition." [GOC:krc, PMID:12110900]
comment: Note that this process most commonly occurs in cis, selecting or skipping exons from the same primary transcript, but it has also been observed to occur in trans at low frequency, at least in some mammals.
synonym: "alternative nuclear mRNA splicing, via spliceosome" EXACT [GOC:vw]
synonym: "splice site selection" BROAD []
is_a: GO:0000398 ! mRNA splicing, via spliceosome

[Term]
id: GO:0000381
name: regulation of alternative mRNA splicing, via spliceosome
namespace: biological_process
def: "Any process that modulates the frequency, rate or extent of alternative splicing of nuclear mRNAs." [GOC:krc]
synonym: "regulation of alternative nuclear mRNA splicing, via spliceosome" EXACT [GOC:vw]
synonym: "splice site selection" BROAD []
is_a: GO:0048024 ! regulation of mRNA splicing, via spliceosome
relationship: regulates GO:0000380 ! alternative mRNA splicing, via spliceosome

[Term]
id: GO:0000384
name: first spliceosomal transesterification activity
namespace: molecular_function
def: "Catalysis of the first transesterification reaction of spliceosomal mRNA splicing. The intron branch site adenosine is the nucleophile attacking the 5' splice site, resulting in cleavage at this position. In cis splicing, this is the step that forms a lariat structure of the intron RNA, while it is still joined to the 3' exon." [GOC:krc, ISBN:0879695897, PMID:19239890]
synonym: "lariat formation, 5'-splice site cleavage" RELATED []
is_a: GO:0140098 ! catalytic activity, acting on RNA

[Term]
id: GO:0000386
name: second spliceosomal transesterification activity
namespace: molecular_function
def: "Catalysis of the second transesterification reaction of spliceosomal mRNA splicing. Ligation of the two exons occurs via a transesterification reaction where the free 3'-hydroxyl group of the 5' exon is the nucleophile attacking the 3' splice site. Non-expressed sequences are now detached from the exons. In cis splicing, the intron is in a lariat structure." [GOC:krc, ISBN:0879695897, PMID:19239890]
synonym: "3'-splice site cleavage, exon ligation" BROAD []
synonym: "lariat formation, 5'-splice site cleavage" RELATED []
xref: Reactome:R-HSA-9770236 "Formation of the Spliceosomal P complex and exon ligation (new)"
is_a: GO:0140098 ! catalytic activity, acting on RNA

[Term]
id: GO:0000387
name: spliceosomal snRNP assembly
namespace: biological_process
def: "The aggregation, arrangement and bonding together of one or more snRNA and multiple protein components to form a ribonucleoprotein complex that is involved in formation of the spliceosome." [GOC:krc, GOC:mah, ISBN:0879695897]
synonym: "spliceosomal snRNP biogenesis" RELATED [GOC:mah]
is_a: GO:0022618 ! protein-RNA complex assembly
relationship: part_of GO:0000398 ! mRNA splicing, via spliceosome

[Term]
id: GO:0000388
name: spliceosome conformational change to release U4 (or U4atac) and U1 (or U11)
namespace: biological_process
alt_id: GO:0000396
alt_id: GO:0000397
def: "Rearrangement of the pre-catalytic spliceosome containing U4 (or U4atac) and U1 (or U11) snRNPs to unpair U4 (or U4atac) from U6 (or U6atac) and release it from the spliceosomal complex along with U1 (or U11)." [GOC:krc, ISBN:0879695897]
comment: Note that this step represents formation of the A1 complex (yeast) or the B2 complex (mammalian).
synonym: "3'-splice site cleavage, exon ligation" BROAD []
synonym: "spliceosomal A1 complex biosynthesis" NARROW []
synonym: "spliceosomal A1 complex formation" NARROW []
synonym: "spliceosomal B2 complex biosynthesis" NARROW []
synonym: "spliceosomal B2 complex formation" NARROW []
synonym: "U12-type spliceosome conformational change to release U4atac and U11" NARROW []
synonym: "U2-type spliceosome conformational change to release U4 and U1" NARROW []
is_a: GO:0022618 ! protein-RNA complex assembly
relationship: part_of GO:0000393 ! spliceosomal conformational changes to generate catalytic conformation

[Term]
id: GO:0000389
name: mRNA 3'-splice site recognition
namespace: biological_process
alt_id: GO:0000382
alt_id: GO:0000383
def: "Recognition of the intron 3'-splice site by components of the assembling U2- or U12-type spliceosome." [GOC:krc, ISBN:0879695897]
synonym: "nuclear mRNA 3'-splice site recognition" EXACT [GOC:vw]
synonym: "U12-type nuclear mRNA 3'-splice site recognition" NARROW []
synonym: "U2-type nuclear mRNA 3'-splice site recognition" NARROW []
is_a: GO:0006376 ! mRNA splice site recognition

[Term]
id: GO:0000390
name: spliceosomal complex disassembly
namespace: biological_process
alt_id: GO:0000391
alt_id: GO:0000392
def: "Disassembly of a spliceosomal complex with the ATP-dependent release of the product RNAs, one of which is composed of the joined exons. In cis splicing, the other product is the excised sequence, often a single intron, in a lariat structure." [GOC:krc, ISBN:0879695897]
synonym: "spliceosome complex disassembly" EXACT []
synonym: "spliceosome disassembly" BROAD []
synonym: "U12-type spliceosome disassembly" NARROW []
synonym: "U2-type spliceosome disassembly" NARROW []
is_a: GO:0032988 ! protein-RNA complex disassembly
relationship: part_of GO:0000398 ! mRNA splicing, via spliceosome

[Term]
id: GO:0000393
name: spliceosomal conformational changes to generate catalytic conformation
namespace: biological_process
def: "Structural rearrangements of the spliceosome complex, containing RNA to be spliced, to generate a catalytic conformation." [GOC:krc]
synonym: "3'-splice site cleavage, exon ligation" BROAD []
is_a: GO:0022618 ! protein-RNA complex assembly
relationship: part_of GO:0000398 ! mRNA splicing, via spliceosome

[Term]
id: GO:0000394
name: RNA splicing, via endonucleolytic cleavage and ligation
namespace: biological_process
def: "Splicing of RNA via recognition of the folded RNA structure that brings the 5' and 3' splice sites into proximity and cleavage of the RNA at both the 3' and 5' splice sites by an endonucleolytic mechanism, followed by ligation of the exons." [GOC:krc, ISBN:0879695897]
comment: Note that while typically associated with tRNA splicing, this mechanism of splicing is known to be used for some non-tRNA substrates, e.g. HAC1 (YFL031W) in S. cerevisiae and an intron in the 23S rRNA of the Archaeal species Desulfurococcus mobilis.
synonym: "mRNA splicing" BROAD []
is_a: GO:0008380 ! RNA splicing

[Term]
id: GO:0000395
name: mRNA 5'-splice site recognition
namespace: biological_process
alt_id: GO:0000368
alt_id: GO:0000369
def: "Recognition of the intron 5'-splice site by components of the assembling spliceosome." [GOC:krc, ISBN:0879695897]
comment: Note that this step represents formation of the Commitment Complex (CC, in yeast) or the E complex (mammalian).
synonym: "nuclear mRNA 5' splice site recognition" EXACT []
synonym: "nuclear mRNA 5'-splice site recognition" EXACT [GOC:vw]
synonym: "spliceosomal CC complex biosynthesis" NARROW []
synonym: "spliceosomal CC complex formation" NARROW []
synonym: "spliceosomal commitment complex biosynthesis" NARROW []
synonym: "spliceosomal commitment complex formation" NARROW []
synonym: "spliceosomal E complex biosynthesis" NARROW []
synonym: "spliceosomal E complex formation" NARROW []
synonym: "U12-type nuclear mRNA 5' splice site recognition" NARROW []
synonym: "U12-type nuclear mRNA 5'-splice site recognition" NARROW []
synonym: "U2-type nuclear mRNA 5' splice site recognition" NARROW []
synonym: "U2-type nuclear mRNA 5'-splice site recognition" NARROW []
is_a: GO:0006376 ! mRNA splice site recognition
relationship: part_of GO:0045292 ! mRNA cis splicing, via spliceosome

[Term]
id: GO:0000398
name: mRNA splicing, via spliceosome
namespace: biological_process
alt_id: GO:0006374
alt_id: GO:0006375
def: "The joining together of exons from one or more primary transcripts of messenger RNA (mRNA) and the excision of intron sequences, via a spliceosomal mechanism, so that mRNA consisting only of the joined exons is produced." [GOC:krc, ISBN:0198506732, ISBN:0879695897]
comment: Note that although the many U12-type introns have the sequence AT-AC at the intron termini, some introns with these terminal sequences are spliced by the U2-type spliceosome. The distinguishing characteristics are sequences near the 5' splice site and the branch point sequences of the intron. Note that although the majority of U2-type introns have the sequence GU-AG at the intron termini, some introns with these terminal sequences are spliced by the U12-type spliceosome. The distinguishing characteristics are sequences near the 5' splice site and the branch point sequences of the intron.
synonym: "mRNA splicing" BROAD []
synonym: "nuclear mRNA splicing via U12-type spliceosome" NARROW []
synonym: "nuclear mRNA splicing via U2-type spliceosome" NARROW []
synonym: "nuclear mRNA splicing, via spliceosome" EXACT [GOC:krc, GOC:vw]
synonym: "pre-mRNA splicing" BROAD []
synonym: "splicing AT-AC intron" RELATED []
synonym: "splicing GT-AG intron" RELATED []
is_a: GO:0000377 ! RNA splicing, via transesterification reactions with bulged adenosine as nucleophile
is_a: GO:0006397 ! mRNA processing

[Term]
id: GO:0000399
name: cellular bud neck septin structure
namespace: cellular_component
def: "Any of a series of septin structures that are localized in the bud neck of a budding fungal cell during the cell cycle." [GOC:krc]
is_a: GO:0110165 ! cellular anatomical entity
relationship: part_of GO:0005935 ! cellular bud neck
relationship: part_of GO:0032153 ! cell division site

[Term]
id: GO:0000400
name: four-way junction DNA binding
namespace: molecular_function
def: "Binding to a DNA segment containing four-way junctions, also known as Holliday junctions, a structure where two DNA double strands are held together by reciprocal exchange of two of the four strands, one strand each from the two original helices." [GOC:krc, ISBN:0815332181, PMID:15563464]
synonym: "forked DNA binding" BROAD []
synonym: "Holliday junction binding" EXACT []
is_a: GO:0000217 ! DNA secondary structure binding

[Term]
id: GO:0000401
name: open form four-way junction DNA binding
namespace: molecular_function
def: "Binding to a DNA segment containing the open form of a four-way junction, also known as a Holliday junction, a structure where two DNA double strands are held together by reciprocal exchange of two of the four strands, one strand each from the two original helices. The open form of a four-way junction can be diagrammed without any of the strands crossing over." [GOC:krc, ISBN:0815332181, PMID:15563464]
synonym: "open form Holliday junction binding" EXACT []
is_a: GO:0000400 ! four-way junction DNA binding

[Term]
id: GO:0000402
name: crossed form four-way junction DNA binding
namespace: molecular_function
def: "Binding to a DNA segment containing the crossed form of a four-way junction, also known as a Holliday junction, a structure where two DNA double strands are held together by reciprocal exchange of two of the four strands, one strand each from the two original helices. The crossed form of a four-way junction cannot be diagrammed without any of the strands crossing over, and instead contains a single crossover between two of the strands." [GOC:krc, ISBN:0815332181, PMID:15563464]
synonym: "crossed form Holliday junction binding" EXACT []
is_a: GO:0000400 ! four-way junction DNA binding

[Term]
id: GO:0000403
name: Y-form DNA binding
namespace: molecular_function
def: "Binding to a DNA segment shaped like a Y. This shape occurs when DNA contains a region of paired double-stranded DNA on one end and a region of unpaired DNA strands on the opposite end." [GOC:elh, PMID:16781730]
synonym: "forked DNA binding" BROAD []
synonym: "splayed Y-form DNA binding" EXACT []
is_a: GO:0000217 ! DNA secondary structure binding

[Term]
id: GO:0000404
name: heteroduplex DNA loop binding
namespace: molecular_function
def: "Binding to a DNA segment containing a loop. A loop occurs when DNA contains a large insertion or deletion that causes a region of unpaired single-stranded DNA to loop out, while the rest of the DNA is in a paired double-stranded configuration." [GOC:elh, PMID:16781730]
synonym: "loop DNA binding" RELATED [GOC:jh]
is_a: GO:0000217 ! DNA secondary structure binding
is_a: GO:0032135 ! DNA insertion or deletion binding

[Term]
id: GO:0000405
name: bubble DNA binding
namespace: molecular_function
def: "Binding to DNA segment that contains a bubble. A bubble occurs when DNA contains a region of unpaired, single-stranded DNA flanked on both sides by regions of paired, double-stranded DNA." [GOC:elh, GOC:vw, PMID:16781730]
is_a: GO:0000217 ! DNA secondary structure binding

[Term]
id: GO:0000406
name: double-strand/single-strand DNA junction binding
namespace: molecular_function
def: "Binding to a DNA segment that contains double-stranded DNA flanked by a region of single-stranded DNA." [GOC:elh, PMID:16781730]
is_a: GO:0000217 ! DNA secondary structure binding

[Term]
id: GO:0000407
name: phagophore assembly site
namespace: cellular_component
def: "Punctate structures proximal to the endoplasmic reticulum which are the sites where the Atg machinery assembles upon autophagy induction." [GOC:elh, PMID:11689437, PMID:12048214, PMID:12554655]
synonym: "PAS" EXACT []
synonym: "perivacuolar space" NARROW []
synonym: "pre-autophagosomal structure" NARROW []
is_a: GO:0110165 ! cellular anatomical entity
relationship: part_of GO:0005737 ! cytoplasm

[Term]
id: GO:0000408
name: EKC/KEOPS complex
namespace: cellular_component
def: "A protein complex involved in t6A tRNA modification. For example, in Saccharomyces cerevisiae the complex contains Bud32p, Kae1p, Gon7p, Cgi121p, and Pcc1p." [GOC:elh, GOC:vw, PMID:16564010, PMID:16874308, PMID:21183954, PMID:23945934]
comment: Originally proposed to be involved in transcription as well as promoting telomere uncapping and telomere elongation.
synonym: "endopeptidase-like kinase chromatin-associated protein complex" EXACT []
synonym: "KEOPS/EKC complex" EXACT [PMID:21183954, PMID:23945934]
synonym: "kinase, putative endopeptidase and other proteins of small size protein complex" EXACT []
synonym: "TCTC" RELATED [PMID:25629598]
synonym: "threonyl-carbamoly transferase complex" RELATED [PMID:25629598]
is_a: GO:0032991 ! protein-containing complex

[Term]
id: GO:0000409
name: regulation of transcription by galactose
namespace: biological_process
def: "Any process involving galactose that modulates the frequency, rate or extent or transcription." [GOC:go_curators]
is_a: GO:0006355 ! regulation of DNA-templated transcription

[Term]
id: GO:0000410
name: carbon catabolite repression of transcription by galactose
namespace: biological_process
def: "A transcription regulation process in which the presence of galactose that leads to a decrease in the frequency, rate, or extent of transcription of specific genes involved in the metabolism of other carbon sources. Carbon catabolite repression is a mechanism of genetic regulation which the accumulation of catabolites of one substance in the cell represses the formation of enzymes that contribute to the catabolism of other substances." [GOC:mah]
synonym: "down regulation of transcription by galactose" EXACT []
synonym: "down-regulation of transcription by galactose" EXACT []
synonym: "downregulation of transcription by galactose" EXACT []
synonym: "inhibition of transcription by galactose" NARROW []
is_a: GO:0000409 ! regulation of transcription by galactose
is_a: GO:0045013 ! carbon catabolite repression of transcription

[Term]
id: GO:0000411
name: positive regulation of transcription by galactose
namespace: biological_process
def: "Any process involving galactose that activates or increases the rate of transcription." [GOC:go_curators]
synonym: "activation of transcription by galactose" NARROW []
synonym: "stimulation of transcription by galactose" NARROW []
synonym: "up regulation of transcription by galactose" EXACT []
synonym: "up-regulation of transcription by galactose" EXACT []
synonym: "upregulation of transcription by galactose" EXACT []
is_a: GO:0000409 ! regulation of transcription by galactose
is_a: GO:0045991 ! carbon catabolite activation of transcription

[Term]
id: GO:0000412
name: obsolete histone peptidyl-prolyl isomerization
namespace: biological_process
def: "OBSOLETE. The modification of a histone by cis-trans isomerization of a proline residue." [GOC:krc]
comment: This term was obsoleted because it represents a molecular function.
synonym: "histone proline isomerization" EXACT []
is_obsolete: true

[Term]
id: GO:0000413
name: protein peptidyl-prolyl isomerization
namespace: biological_process
def: "The modification of a protein by cis-trans isomerization of a proline residue." [GOC:krc, PMID:16959570]
subset: gocheck_do_not_annotate
synonym: "protein proline isomerization" EXACT []
is_a: GO:0018208 ! peptidyl-proline modification

[Term]
id: GO:0000414
name: obsolete regulation of histone H3-K36 methylation
namespace: biological_process
def: "OBSOLETE. Any process that modulates the frequency, rate or extent of the covalent addition of a methyl group to the lysine at position 36 of histone H3." [GOC:krc]
comment: This term was obsoleted because it represents a molecular function.
is_obsolete: true
consider: GO:0140673

[Term]
id: GO:0000415
name: obsolete negative regulation of histone H3-K36 methylation
namespace: biological_process
def: "OBSOLETE. Any process that stops, prevents, or reduces the frequency, rate or extent of the covalent addition of a methyl group to the lysine at position 36 of histone H3." [GOC:krc]
comment: This term was obsoleted because it represents a molecular function.
synonym: "down regulation of histone H3-K36 methylation" EXACT []
synonym: "down-regulation of histone H3-K36 methylation" EXACT []
synonym: "downregulation of histone H3-K36 methylation" EXACT []
synonym: "inhibition of histone H3-K36 methylation" NARROW []
is_obsolete: true
consider: GO:0006338

[Term]
id: GO:0000416
name: obsolete positive regulation of histone H3-K36 methylation
namespace: biological_process
def: "OBSOLETE. Any process that activates or increases the frequency, rate or extent of the covalent addition of a methyl group to the lysine at position 36 of histone H3." [GOC:krc]
comment: This term was obsoleted because it represents a molecular function.
synonym: "activation of histone H3-K36 methylation" NARROW []
synonym: "stimulation of histone H3-K36 methylation" NARROW []
synonym: "up regulation of histone H3-K36 methylation" EXACT []
synonym: "up-regulation of histone H3-K36 methylation" EXACT []
synonym: "upregulation of histone H3-K36 methylation" EXACT []
is_obsolete: true
consider: GO:0046975

[Term]
id: GO:0000417
name: HIR complex
namespace: cellular_component
def: "A protein complex proposed to be involved in replication-independent nucleosome assembly, by promoting histone deposition onto DNA. For example, in Saccharomyces, the complex contains Hir1p, Hir2p, Hir3p, and Hpc2p." [GOC:elh, GOC:mah, PMID:16303565, PMID:17180700]
synonym: "HIRA complex" EXACT [PMID:19620282, PMID:20976105]
is_a: GO:0032991 ! protein-containing complex

[Term]
id: GO:0000418
name: RNA polymerase IV complex
namespace: cellular_component
alt_id: GO:0000420
def: "RNA polymerase IV is a multisubunit RNA polymerase complex found in the nucleus of plants and involved in accumulation of siRNAs and in DNA methylation-dependent silencing of endogenous repeated sequences. Pol IV is composed of subunits that are paralogous or identical to the 12 subunits of Pol II. The largest and second-largest subunits of Pol IV are the catalytic subunits and share similarity with the corresponding subunits of other eukaryotic and bacterial multisubunit RNA polymerases. The second largest subunit is also found in RNA polymerase V, while the largest subunit is found only in RNAP IV complex." [GOC:krc, GOC:mtg_sensu, PMID:15692015, PMID:15766525, PMID:16140984, PMID:19110459]
synonym: "DNA-directed RNA polymerase IV complex" EXACT []
synonym: "DNA-directed RNA polymerase IVa complex" EXACT []
is_a: GO:0055029 ! nuclear DNA-directed RNA polymerase complex

[Term]
id: GO:0000419
name: RNA polymerase V complex
namespace: cellular_component
alt_id: GO:0080137
def: "RNA polymerase V is a multisubunit RNA polymerase complex found in the nucleus of plants and involved in accumulation of siRNAs and in DNA methylation-dependent silencing of endogenous repeated sequences. Pol V is composed of subunits that are paralogous or identical to the 12 subunits of Pol II. Two large subunits comprise the most conserved portion including the catalytic site and share similarity with other eukaryotic and bacterial multisubunit RNA polymerases. The second largest subunit is also found in RNA polymerase IVa, while the largest subunit is found only in the IVa complex and contains an extended C-terminal domain (CTD) that includes multiple repeats of a 16 amino-acid consensus sequence as well as other sequences. The remainder of the complex is composed of smaller subunits." [GOC:krc, GOC:mtg_sensu, PMID:16140984, PMID:19110459]
synonym: "DNA-directed RNA polymerase IVb complex" EXACT []
synonym: "DNA-directed RNA polymerase V complex" EXACT []
is_a: GO:0055029 ! nuclear DNA-directed RNA polymerase complex

[Term]
id: GO:0000421
name: autophagosome membrane
namespace: cellular_component
def: "The lipid bilayer surrounding an autophagosome, a double-membrane-bounded vesicle in which endogenous cellular material is sequestered." [GOC:autophagy, GOC:isa_complete]
synonym: "autophagic vacuole membrane" EXACT [GOC:autophagy]
is_a: GO:0005774 ! vacuolar membrane
relationship: part_of GO:0005776 ! autophagosome

[Term]
id: GO:0000422
name: autophagy of mitochondrion
namespace: biological_process
def: "The autophagic process in which mitochondria are delivered to a type of vacuole and degraded in response to changing cellular conditions." [GOC:autophagy, PMID:15798367, PMID:19289147, PMID:23065344]
subset: gocheck_do_not_annotate
synonym: "mitochondrion degradation" BROAD []
synonym: "mitochondrion disassembly" BROAD []
synonym: "mitophagy" NARROW []
is_a: GO:0006914 ! autophagy
is_a: GO:0007005 ! mitochondrion organization
is_a: GO:1903008 ! organelle disassembly

[Term]
id: GO:0000423
name: mitophagy
namespace: biological_process
def: "The selective autophagy process in which a mitochondrion is degraded by macroautophagy." [PMID:15798367]
comment: Note that this terms refers to the macroautophagy process and is named by common usage. Be aware that there are a separate micromitophagy and mitophagy by induced vacuole formation processes.
synonym: "macromitophagy" EXACT []
xref: Wikipedia:Mitophagy
is_a: GO:0000422 ! autophagy of mitochondrion
is_a: GO:0016236 ! macroautophagy

[Term]
id: GO:0000424
name: micromitophagy
namespace: biological_process
def: "Degradation of a mitochondrion by microautophagy." [PMID:15798367, PMID:27003723]
comment: Note that this term is not a child of mitophagy because the community genrally uses that latter to refer to the macroautophagy of mitochondria.
is_a: GO:0000422 ! autophagy of mitochondrion
is_a: GO:0016237 ! microautophagy

[Term]
id: GO:0000425
name: pexophagy
namespace: biological_process
def: "The selective autophagy process in which a peroxisome is degraded by macroautophagy." [GOC:autophagy, PMID:12914914, PMID:16973210]
synonym: "macropexophagy" EXACT []
is_a: GO:0016236 ! macroautophagy
is_a: GO:0030242 ! autophagy of peroxisome

[Term]
id: GO:0000426
name: micropexophagy
namespace: biological_process
def: "Degradation of a peroxisome by microautophagy." [GOC:autophagy, GOC:pad, PMID:12914914, PMID:15350980, PMID:16973210]
comment: Note that this term is not a child of pexophagy because the community usually uses the latter to refer to the macroautohagy process.
is_a: GO:0016237 ! microautophagy
is_a: GO:0030242 ! autophagy of peroxisome

[Term]
id: GO:0000427
name: plastid-encoded plastid RNA polymerase complex
namespace: cellular_component
def: "An RNA polymerase complex containing polypeptides encoded by the plastid genome. Plastid-encoded DNA-directed RNA polymerases resemble eubacterial multisubunit RNA polymerases, with a core composed of alpha, beta, and beta-prime subunits. Some forms contain multiple additional subunits. An additional sigma factor subunit is required for promoter recognition." [GOC:krc, GOC:mah, GOC:pj]
is_a: GO:0000428 ! DNA-directed RNA polymerase complex
relationship: part_of GO:0009536 ! plastid

[Term]
id: GO:0000428
name: DNA-directed RNA polymerase complex
namespace: cellular_component
def: "A protein complex that possesses DNA-directed RNA polymerase activity." [GOC:krc]
is_a: GO:0030880 ! RNA polymerase complex

[Term]
id: GO:0000429
name: carbon catabolite regulation of transcription from RNA polymerase II promoter
namespace: biological_process
def: "A transcription regulation process in which the presence of one carbon source leads to the modulation of the frequency, rate, or extent of transcription, from an RNA polymerase II promoter, of specific genes involved in the metabolism of other carbon sources." [GOC:krc, GOC:mah]
synonym: "regulation of transcription from RNA polymerase II promoter by carbon catabolites" EXACT [GOC:mah]
is_a: GO:0006357 ! regulation of transcription by RNA polymerase II
is_a: GO:0045990 ! carbon catabolite regulation of transcription

[Term]
id: GO:0000430
name: regulation of transcription from RNA polymerase II promoter by glucose
namespace: biological_process
def: "Any process involving glucose that modulates the frequency, rate or extent of transcription from an RNA polymerase II promoter." [GOC:krc]
is_a: GO:0000429 ! carbon catabolite regulation of transcription from RNA polymerase II promoter
is_a: GO:0046015 ! regulation of transcription by glucose

[Term]
id: GO:0000431
name: regulation of transcription from RNA polymerase II promoter by galactose
namespace: biological_process
def: "Any process involving galactose that modulates the frequency, rate or extent of transcription from an RNA polymerase II promoter." [GOC:krc]
is_a: GO:0000409 ! regulation of transcription by galactose
is_a: GO:0000429 ! carbon catabolite regulation of transcription from RNA polymerase II promoter

[Term]
id: GO:0000432
name: positive regulation of transcription from RNA polymerase II promoter by glucose
namespace: biological_process
def: "Any process involving glucose that activates or increases the rate of transcription from an RNA polymerase II promoter." [GOC:krc]
synonym: "activation of transcription from RNA polymerase II promoter by glucose" NARROW []
synonym: "stimulation of transcription from RNA polymerase II promoter by glucose" NARROW []
synonym: "up regulation of transcription from RNA polymerase II promoter by glucose" EXACT []
synonym: "up-regulation of transcription from RNA polymerase II promoter by glucose" EXACT []
synonym: "upregulation of transcription from RNA polymerase II promoter by glucose" EXACT []
is_a: GO:0000430 ! regulation of transcription from RNA polymerase II promoter by glucose
is_a: GO:0000436 ! carbon catabolite activation of transcription from RNA polymerase II promoter
is_a: GO:0046016 ! positive regulation of transcription by glucose

[Term]
id: GO:0000433
name: carbon catabolite repression of transcription from RNA polymerase II promoter by glucose
namespace: biological_process
def: "A transcription regulation process in which the presence of glucose leads to a decrease in the frequency, rate, or extent of transcription of specific RNA polymerase II-transcribed genes involved in the metabolism of other carbon sources. Carbon catabolite repression is a mechanism of genetic regulation which the accumulation of catabolites of one substance in the cell represses the formation of enzymes that contribute to the catabolism of other substances." [GOC:krc]
synonym: "down regulation of transcription from RNA polymerase II promoter by glucose" EXACT []
synonym: "down-regulation of transcription from RNA polymerase II promoter by glucose" EXACT []
synonym: "downregulation of transcription from RNA polymerase II promoter by glucose" EXACT []
synonym: "inhibition of transcription from RNA polymerase II promoter by glucose" NARROW []
is_a: GO:0045014 ! carbon catabolite repression of transcription by glucose
is_a: GO:0061987 ! negative regulation of transcription from RNA polymerase II promoter by glucose

[Term]
id: GO:0000434
name: carbon catabolite repression of transcription from RNA polymerase II promoter by galactose
namespace: biological_process
def: "Any process involving galactose that stops, prevents or reduces the rate of transcription from an RNA polymerase II promoter." [GOC:krc]
synonym: "down regulation of transcription from RNA polymerase II promoter by galactose" EXACT []
synonym: "down-regulation of transcription from RNA polymerase II promoter by galactose" EXACT []
synonym: "downregulation of transcription from RNA polymerase II promoter by galactose" EXACT []
synonym: "inhibition of transcription from RNA polymerase II promoter by galactose" NARROW []
is_a: GO:0000410 ! carbon catabolite repression of transcription by galactose
is_a: GO:0000431 ! regulation of transcription from RNA polymerase II promoter by galactose
is_a: GO:0000437 ! carbon catabolite repression of transcription from RNA polymerase II promoter

[Term]
id: GO:0000435
name: positive regulation of transcription from RNA polymerase II promoter by galactose
namespace: biological_process
def: "Any process involving galactose that activates or increases the rate of transcription from an RNA polymerase II promoter." [GOC:krc]
synonym: "activation of transcription from RNA polymerase II promoter by galactose" NARROW []
synonym: "stimulation of transcription from RNA polymerase II promoter by galactose" NARROW []
synonym: "up regulation of transcription from RNA polymerase II promoter by galactose" EXACT []
synonym: "up-regulation of transcription from RNA polymerase II promoter by galactose" EXACT []
synonym: "upregulation of transcription from RNA polymerase II promoter by galactose" EXACT []
is_a: GO:0000411 ! positive regulation of transcription by galactose
is_a: GO:0000431 ! regulation of transcription from RNA polymerase II promoter by galactose
is_a: GO:0000436 ! carbon catabolite activation of transcription from RNA polymerase II promoter

[Term]
id: GO:0000436
name: carbon catabolite activation of transcription from RNA polymerase II promoter
namespace: biological_process
def: "Any process involving carbon catabolites that activates or increases the frequency, rate or extent of transcription from an RNA polymerase II promoter." [GOC:krc]
synonym: "positive regulation of transcription from RNA polymerase II promoter by carbon catabolites" EXACT [GOC:mah]
is_a: GO:0000429 ! carbon catabolite regulation of transcription from RNA polymerase II promoter
is_a: GO:0045944 ! positive regulation of transcription by RNA polymerase II
is_a: GO:0045991 ! carbon catabolite activation of transcription

[Term]
id: GO:0000437
name: carbon catabolite repression of transcription from RNA polymerase II promoter
namespace: biological_process
def: "A transcription regulation process in which the presence of one carbon source leads to a decrease in the frequency, rate, or extent of transcription, from an RNA polymerase II promoter, of specific genes involved in the metabolism of other carbon sources." [GOC:krc]
synonym: "negative regulation of transcription from RNA polymerase II promoter by carbon catabolites" EXACT [GOC:mah]
is_a: GO:0000122 ! negative regulation of transcription by RNA polymerase II
is_a: GO:0000429 ! carbon catabolite regulation of transcription from RNA polymerase II promoter
is_a: GO:0045013 ! carbon catabolite repression of transcription

[Term]
id: GO:0000438
name: core TFIIH complex portion of holo TFIIH complex
namespace: cellular_component
alt_id: GO:0000443
def: "The core TFIIH complex when it is part of the general transcription factor TFIIH." [GOC:ew, GOC:krc, PMID:14500720, PMID:22308316, PMID:22572993, PMID:7813015]
synonym: "SSL2-core TFIIH complex portion of holo TFIIH complex" EXACT []
is_a: GO:0000439 ! transcription factor TFIIH core complex
relationship: part_of GO:0005675 ! transcription factor TFIIH holo complex

[Term]
id: GO:0000439
name: transcription factor TFIIH core complex
namespace: cellular_component
alt_id: GO:0000441
def: "The 7 subunit core of TFIIH that is a part of either the general transcription factor holo-TFIIH or the nucleotide-excision repair factor 3 complex. In S. cerevisiae/humans the complex is composed of: Ssl2/XPB, Tfb1/p62, Tfb2/p52, Ssl1/p44, Tfb4/p34, Tfb5/p8 and Rad3/XPD." [GOC:ew, GOC:krc, PMID:14500720, PMID:17215295, PMID:22308316, PMID:22572993, PMID:23028141, PMID:7813015]
subset: goslim_pir
synonym: "core TFIIH complex" EXACT []
synonym: "SSL2-core TFIIH complex" EXACT []
is_a: GO:0090575 ! RNA polymerase II transcription regulator complex

[Term]
id: GO:0000440
name: core TFIIH complex portion of NEF3 complex
namespace: cellular_component
alt_id: GO:0000442
def: "The core TFIIH complex when it is part of the nucleotide-excision repair factor 3 (NEF3)." [GOC:ew, GOC:krc, PMID:14500720, PMID:22308316, PMID:22572993, PMID:7813015]
synonym: "SSL2-core TFIIH complex portion of NEF3 complex" EXACT []
is_a: GO:0000439 ! transcription factor TFIIH core complex
relationship: part_of GO:0000112 ! nucleotide-excision repair factor 3 complex

[Term]
id: GO:0000444
name: MIS12/MIND type complex
namespace: cellular_component
alt_id: GO:0000818
def: "A multiprotein kinetochore subcomplex that binds to centromeric chromatin and forms part of the outer kinetochore. It helps to recruit outer kinetochore subunits that will bind to microtubules. In humans, it consists of MIS12, DSN1, NSL1 and PMF1." [GOC:krc, PMID:14633972, PMID:16585270]
synonym: "MIND complex" EXACT []
synonym: "Mis12 complex" NARROW []
synonym: "Mtw1p Including Nnf1p-Nsl1p-Dsn1p complex" RELATED []
synonym: "nuclear MIS12/MIND complex" RELATED []
is_a: GO:0000940 ! outer kinetochore

[Term]
id: GO:0000445
name: THO complex part of transcription export complex
namespace: cellular_component
def: "The THO complex when it is part of the TREX (TRanscription EXport) complex that is involved in coupling transcription to export of mRNAs to the cytoplasm. In S. cerevisiae, it is composed of four subunits: Hpr1, Tho2, Thp1, and Mft1, while the human complex is composed of 7 subunits." [GOC:krc, PMID:11060033, PMID:11979277, PMID:16983072]
synonym: "THO complex part of TREX complex" EXACT []
is_a: GO:0000347 ! THO complex
relationship: part_of GO:0000346 ! transcription export complex

[Term]
id: GO:0000446
name: nucleoplasmic THO complex
namespace: cellular_component
def: "The THO complex when it is acting as a nuclear complex that is required for transcription elongation through genes containing tandemly repeated DNA sequences. In S. cerevisiae, it is composed of four subunits: Hpr1, Tho2, Thp2, and Mft1, while the human complex is composed of 7 subunits." [GOC:krc, GOC:se, PMID:11060033, PMID:11979277, PMID:16983072]
is_a: GO:0000347 ! THO complex
is_a: GO:0008023 ! transcription elongation factor complex

[Term]
id: GO:0000447
name: endonucleolytic cleavage in ITS1 to separate SSU-rRNA from 5.8S rRNA and LSU-rRNA from tricistronic rRNA transcript (SSU-rRNA, 5.8S rRNA, LSU-rRNA)
namespace: biological_process
def: "Endonucleolytic cleavage between the SSU-rRNA and the 5.8S rRNA of an rRNA molecule originally produced as a tricistronic rRNA transcript that contained the Small SubUnit (SSU) rRNA, the 5.8S rRNA, and the Large SubUnit (LSU) rRNA, in that order, from 5' to 3' along the primary transcript." [GOC:curators, PMID:10690410]
synonym: "endonucleolytic cleavage at A2" NARROW []
is_a: GO:0000479 ! endonucleolytic cleavage of tricistronic rRNA transcript (SSU-rRNA, 5.8S rRNA, LSU-rRNA)
relationship: part_of GO:0000462 ! maturation of SSU-rRNA from tricistronic rRNA transcript (SSU-rRNA, 5.8S rRNA, LSU-rRNA)
relationship: part_of GO:0000466 ! maturation of 5.8S rRNA from tricistronic rRNA transcript (SSU-rRNA, 5.8S rRNA, LSU-rRNA)

[Term]
id: GO:0000448
name: cleavage in ITS2 between 5.8S rRNA and LSU-rRNA of tricistronic rRNA transcript (SSU-rRNA, 5.8S rRNA, LSU-rRNA)
namespace: biological_process
alt_id: GO:0000490
def: "Endonucleolytic cleavage within ITS2 between the 5.8S rRNA and the LSU-rRNA of an rRNA molecule originally produced as a tricistronic rRNA transcript that contained the Small SubUnit (SSU) rRNA, the 5.8S rRNA, and the Large SubUnit (LSU) rRNA, in that order, from 5' to 3' along the primary transcript." [GOC:curators, PMID:10690410]
synonym: "cleavage at C2" RELATED []
synonym: "cleavage in ITS2 of tricistronic rRNA transcript to separate 5.8S and LSU rRNAs (SSU-rRNA, 5.8S rRNA, LSU-rRNA)" EXACT []
is_a: GO:0000479 ! endonucleolytic cleavage of tricistronic rRNA transcript (SSU-rRNA, 5.8S rRNA, LSU-rRNA)
relationship: part_of GO:0000463 ! maturation of LSU-rRNA from tricistronic rRNA transcript (SSU-rRNA, 5.8S rRNA, LSU-rRNA)
relationship: part_of GO:0000466 ! maturation of 5.8S rRNA from tricistronic rRNA transcript (SSU-rRNA, 5.8S rRNA, LSU-rRNA)

[Term]
id: GO:0000449
name: endonucleolytic cleavage of tricistronic rRNA transcript (SSU-rRNA, LSU-rRNA, 5S)
namespace: biological_process
def: "Endonucleolytic cleavage of a pre-rRNA molecule originally produced as a tricistronic rRNA transcript that contains the Small Subunit (SSU) rRNA, the Large Subunit (LSU) rRNA, and the 5S rRNA, in that order, from 5' to 3' along the primary transcript. For example, primary ribosomal RNA transcripts containing three genes, in this order, are produced in E. coli and other prokaryotic species. Note that the use of the word tricistronic refers only to the number of mature rRNA molecules which will be produced from the primary transcript and ignores tRNAs that may also be present within the primary transcript." [GOC:curators]
is_a: GO:0006364 ! rRNA processing

[Term]
id: GO:0000450
name: cleavage of bicistronic rRNA transcript (SSU-rRNA, LSU-rRNA)
namespace: biological_process
def: "Endonucleolytic cleavage of pre-rRNAs originally produced as a bicistronic rRNA transcript that contains the SSU-rRNA and the LSU-rRNA in that order from 5' to 3' along the primary transcript. Primary ribosomal RNA transcripts with two genes in this order are produced in Archaeal species." [GOC:curators]
is_a: GO:0006364 ! rRNA processing

[Term]
id: GO:0000451
name: rRNA 2'-O-methylation
namespace: biological_process
def: "The addition of a methyl group to the 2'-oxygen atom of a nucleotide residue in an rRNA molecule during ribosome biogenesis." [GOC:curators, ISBN:1555811337]
is_a: GO:0031167 ! rRNA methylation

[Term]
id: GO:0000452
name: snoRNA guided rRNA 2'-O-methylation
namespace: biological_process
def: "The posttranscriptional addition of methyl groups to the 2'-oxygen atom of nucleotide residues in an rRNA molecule during ribosome biogenesis using a snoRNA guide that targets the position of methylation." [GOC:curators, ISBN:1555811337]
synonym: "snoRNA guided rRNA 2'-O-ribose methylation" RELATED [GOC:ascb_2009, GOC:dph, GOC:tb]
is_a: GO:0000451 ! rRNA 2'-O-methylation

[Term]
id: GO:0000453
name: obsolete enzyme-directed rRNA 2'-O-methylation
namespace: biological_process
def: "OBSOLETE. The addition of methyl groups to the 2'-oxygen atom of nucleotide residues in an rRNA molecule during ribosome biogenesis where the methylase specifies the site that becomes methylated without using a guide RNA." [GOC:curators, ISBN:1555811337]
comment: This term was obsoleted because it represents a molecular function.
is_obsolete: true
consider: GO:0006364

[Term]
id: GO:0000454
name: snoRNA guided rRNA pseudouridine synthesis
namespace: biological_process
def: "The intramolecular conversion of uridine to pseudouridine in an rRNA molecule during ribosome biogenesis using a snoRNA guide that targets the position of pseudouridylation." [GOC:curators, ISBN:1555811337]
is_a: GO:0031118 ! rRNA pseudouridine synthesis

[Term]
id: GO:0000455
name: enzyme-directed rRNA pseudouridine synthesis
namespace: biological_process
def: "The intramolecular conversion of uridine to pseudouridine during ribosome biogenesis where the enzyme specifies the site that becomes pseudouridylated without using a guide RNA." [GOC:curators, ISBN:1555811337]
is_a: GO:0031118 ! rRNA pseudouridine synthesis

[Term]
id: GO:0000456
name: obsolete dimethylation involved in SSU-rRNA maturation
namespace: biological_process
def: "OBSOLETE. Dimethylation of the N6 amino groups of two consecutive adenosine residues near the 3'-end of the SSU rRNA. This process has been conserved from bacteria to eukaryotes." [GOC:curators, GOC:dph, GOC:tb, ISBN:1555811337]
comment: The reason for obsoletion is that this term can be captured as a GO-CAM model.
is_obsolete: true

[Term]
id: GO:0000457
name: endonucleolytic cleavage between SSU-rRNA and LSU-rRNA of tricistronic rRNA transcript (SSU-rRNA, LSU-rRNA, 5S)
namespace: biological_process
def: "Endonucleolytic cleavage to separate a pre-SSU-rRNA from a pre-LSU-rRNA originally produced as a tricistronic rRNA transcript that contains the Small Subunit (SSU) rRNA, the Large Subunit (LSU) rRNA, and the 5S rRNA, in that order, from 5' to 3' along the primary transcript. Note that the use of the word tricistronic refers only to the number of mature rRNA molecules which will be produced from the primary transcript and ignores tRNAs that may also be present within the primary transcript." [GOC:curators]
is_a: GO:0000449 ! endonucleolytic cleavage of tricistronic rRNA transcript (SSU-rRNA, LSU-rRNA, 5S)
relationship: part_of GO:0002108 ! maturation of LSU-rRNA from tricistronic rRNA transcript (SSU-rRNA, LSU-rRNA,5S)
relationship: part_of GO:0002109 ! maturation of SSU-rRNA from tricistronic rRNA transcript (SSU-rRNA, LSU-rRNA,5S)

[Term]
id: GO:0000458
name: endonucleolytic cleavage between LSU-rRNA and 5S rRNA of tricistronic rRNA transcript (SSU-rRNA, LSU-rRNA, 5S)
namespace: biological_process
def: "Endonucleolytic cleavage to separate a pre-LSU-rRNA from a pre-5S rRNA originally produced as a tricistronic rRNA transcript that contains the Small Subunit (SSU) rRNA, the Large Subunit (LSU) rRNA, and the 5S rRNA, in that order, from 5' to 3' along the primary transcript. Note that the use of the word tricistronic refers only to the number of mature rRNA molecules which will be produced from the primary transcript and ignores tRNAs that may also be present within the primary transcript." [GOC:curators]
is_a: GO:0000449 ! endonucleolytic cleavage of tricistronic rRNA transcript (SSU-rRNA, LSU-rRNA, 5S)
relationship: part_of GO:0002108 ! maturation of LSU-rRNA from tricistronic rRNA transcript (SSU-rRNA, LSU-rRNA,5S)

[Term]
id: GO:0000459
name: obsolete exonucleolytic trimming involved in rRNA processing
namespace: biological_process
def: "OBSOLETE. Exonucleolytic digestion of a pre-rRNA molecule in the process to generate a mature rRNA molecule." [GOC:curators]
comment: The reason for obsoletion is that this term is pre-composed and should be represented as a GO-CAM model.
synonym: "exonucleolytic trimming during rRNA processing" RELATED [GOC:dph, GOC:tb]
is_obsolete: true
replaced_by: GO:0006364

[Term]
id: GO:0000460
name: maturation of 5.8S rRNA
namespace: biological_process
def: "Any process involved in the maturation of a precursor 5.8S ribosomal RNA (rRNA) molecule into a mature 5.8S rRNA molecule." [GOC:curators]
is_a: GO:0006364 ! rRNA processing

[Term]
id: GO:0000461
name: endonucleolytic cleavage to generate mature 3'-end of SSU-rRNA from (SSU-rRNA, 5.8S rRNA, LSU-rRNA)
namespace: biological_process
def: "Endonucleolytic cleavage at the 3'-end of the SSU-rRNA from an originally tricistronic rRNA transcript that contained the Small Subunit (SSU) rRNA, the 5.8S rRNA, and the Large Subunit (LSU) rRNA in that order from 5' to 3' along the primary transcript, to produce the mature end of the SSU-rRNA." [GOC:krc, PMID:10690410]
synonym: "endonucleolytic cleavage at site D" NARROW []
is_a: GO:0000479 ! endonucleolytic cleavage of tricistronic rRNA transcript (SSU-rRNA, 5.8S rRNA, LSU-rRNA)
is_a: GO:0031125 ! rRNA 3'-end processing
relationship: part_of GO:0000462 ! maturation of SSU-rRNA from tricistronic rRNA transcript (SSU-rRNA, 5.8S rRNA, LSU-rRNA)

[Term]
id: GO:0000462
name: maturation of SSU-rRNA from tricistronic rRNA transcript (SSU-rRNA, 5.8S rRNA, LSU-rRNA)
namespace: biological_process
alt_id: GO:1990041
def: "Any process involved in the maturation of a precursor Small SubUnit (SSU) ribosomal RNA (rRNA) molecule into a mature SSU-rRNA molecule from the pre-rRNA molecule originally produced as a tricistronic rRNA transcript that contains the Small Subunit (SSU) rRNA, 5.8S rRNA, and the Large Subunit (LSU) in that order from 5' to 3' along the primary transcript." [GOC:curators]
synonym: "maturation of 18S rRNA" NARROW []
is_a: GO:0030490 ! maturation of SSU-rRNA

[Term]
id: GO:0000463
name: maturation of LSU-rRNA from tricistronic rRNA transcript (SSU-rRNA, 5.8S rRNA, LSU-rRNA)
namespace: biological_process
def: "Any process involved in the maturation of a precursor Large SubUnit (LSU) ribosomal RNA (rRNA) molecule into a mature LSU-rRNA molecule from the pre-rRNA molecule originally produced as a tricistronic rRNA transcript that contains the Small Subunit (SSU) rRNA, 5.8S rRNA, and Large Subunit (LSU) in that order from 5' to 3' along the primary transcript." [GOC:curators]
is_a: GO:0000470 ! maturation of LSU-rRNA

[Term]
id: GO:0000464
name: endonucleolytic cleavage in ITS1 upstream of 5.8S rRNA from tricistronic rRNA transcript (SSU-rRNA, 5.8S rRNA, LSU-rRNA)
namespace: biological_process
def: "Endonucleolytic cleavage within Internal Transcribed Spacer 1 (ITS1) upstream of the 5.8S rRNA derived from an originally tricistronic rRNA transcript that contained the Small Subunit (SSU) rRNA, the 5.8S rRNA, and the Large Subunit (LSU) rRNA in that order from 5' to 3' along the primary transcript. In S. cerevisiae, this endonucleolytic cleavage within ITS1 initiates the maturation of the LSU and the 5.8S rRNAs." [GOC:krc, PMID:10690410]
synonym: "endonucleolytic cleavage at A3" NARROW []
is_a: GO:0000479 ! endonucleolytic cleavage of tricistronic rRNA transcript (SSU-rRNA, 5.8S rRNA, LSU-rRNA)
relationship: part_of GO:0000463 ! maturation of LSU-rRNA from tricistronic rRNA transcript (SSU-rRNA, 5.8S rRNA, LSU-rRNA)
relationship: part_of GO:0000466 ! maturation of 5.8S rRNA from tricistronic rRNA transcript (SSU-rRNA, 5.8S rRNA, LSU-rRNA)

[Term]
id: GO:0000465
name: exonucleolytic trimming to generate mature 5'-end of 5.8S rRNA from tricistronic rRNA transcript (SSU-rRNA, 5.8S rRNA, LSU-rRNA)
namespace: biological_process
def: "Exonucleolytic digestion of a pre-rRNA molecule to generate the mature 5'-end of a 5.8S rRNA molecule derived from an originally tricistronic pre-rRNA transcript that contained the Small Subunit (SSU) rRNA, the 5.8S rRNA, and the Large Subunit (LSU) rRNA in that order from 5' to 3' along the primary transcript." [GOC:krc, PMID:10690410]
is_a: GO:0000967 ! rRNA 5'-end processing
relationship: part_of GO:0000466 ! maturation of 5.8S rRNA from tricistronic rRNA transcript (SSU-rRNA, 5.8S rRNA, LSU-rRNA)

[Term]
id: GO:0000466
name: maturation of 5.8S rRNA from tricistronic rRNA transcript (SSU-rRNA, 5.8S rRNA, LSU-rRNA)
namespace: biological_process
def: "Any process involved in the maturation of an rRNA molecule originally produced as part of a tricistronic rRNA transcript that contained the Small SubUnit (SSU) rRNA, the 5.8S rRNA, and the Large SubUnit (LSU) rRNA, in that order, from 5' to 3' along the primary transcript." [GOC:curators, PMID:10690410]
is_a: GO:0000460 ! maturation of 5.8S rRNA

[Term]
id: GO:0000467
name: exonucleolytic trimming to generate mature 3'-end of 5.8S rRNA from tricistronic rRNA transcript (SSU-rRNA, 5.8S rRNA, LSU-rRNA)
namespace: biological_process
def: "Exonucleolytic digestion of a pre-rRNA molecule to generate the mature 3'-end of a 5.8S rRNA molecule derived from an originally tricistronic pre-rRNA transcript that contained the Small Subunit (SSU) rRNA, the 5.8S rRNA, and the Large Subunit (LSU) rRNA in that order from 5' to 3' along the primary transcript." [GOC:krc, PMID:10690410]
is_a: GO:0031125 ! rRNA 3'-end processing
relationship: part_of GO:0000466 ! maturation of 5.8S rRNA from tricistronic rRNA transcript (SSU-rRNA, 5.8S rRNA, LSU-rRNA)

[Term]
id: GO:0000468
name: generation of mature 3'-end of LSU-rRNA from tricistronic rRNA transcript (SSU-rRNA, 5.8S rRNA, LSU-rRNA)
namespace: biological_process
def: "Any process involved in generating the mature 3'-end of an LSU-rRNA derived from a tricistronic rRNA transcript that contained the Small SubUnit (SSU) rRNA, the 5.8S rRNA, and the Large SubUnit (LSU) rRNA, in that order, from 5' to 3' along the primary transcript." [GOC:krc, PMID:10690410]
synonym: "processing at B2" NARROW []
is_a: GO:0031125 ! rRNA 3'-end processing
relationship: part_of GO:0000463 ! maturation of LSU-rRNA from tricistronic rRNA transcript (SSU-rRNA, 5.8S rRNA, LSU-rRNA)

[Term]
id: GO:0000469
name: obsolete cleavage involved in rRNA processing
namespace: biological_process
def: "OBSOLETE. Any phosphodiester bond hydrolysis involved in the conversion of a primary ribosomal RNA (rRNA) transcript into a mature rRNA molecule." [GOC:curators]
comment: The reason for obsoletion is that this term is pre-composed and should be represented as a GO-CAM model.
synonym: "cleavage during rRNA processing" RELATED [GOC:dph, GOC:tb]
is_obsolete: true
replaced_by: GO:0006364

[Term]
id: GO:0000470
name: maturation of LSU-rRNA
namespace: biological_process
def: "Any process involved in the maturation of a precursor Large SubUnit (LSU) ribosomal RNA (rRNA) molecule into a mature LSU-rRNA molecule." [GOC:curators]
is_a: GO:0006364 ! rRNA processing
relationship: part_of GO:0042273 ! ribosomal large subunit biogenesis

[Term]
id: GO:0000471
name: endonucleolytic cleavage in 3'-ETS of tricistronic rRNA transcript (SSU-rRNA, 5.8S rRNA, LSU-rRNA)
namespace: biological_process
def: "Endonucleolytic cleavage within the 3'-External Transcribed Spacer (ETS) of a tricistronic rRNA transcript that contains the Small Subunit (SSU) rRNA, the 5.8S rRNA, and the Large Subunit (LSU) rRNA in that order from 5' to 3' along the primary transcript. In S. cerevisiae, endonucleolytic cleavage within the 3'-ETS of the pre-RNA, which may occur cotranscriptionally, is the first step in rRNA processing, and initiates a cascade of subsequent processing and modification events." [GOC:krc, PMID:10690410]
is_a: GO:0000479 ! endonucleolytic cleavage of tricistronic rRNA transcript (SSU-rRNA, 5.8S rRNA, LSU-rRNA)

[Term]
id: GO:0000472
name: endonucleolytic cleavage to generate mature 5'-end of SSU-rRNA from (SSU-rRNA, 5.8S rRNA, LSU-rRNA)
namespace: biological_process
def: "Endonucleolytic cleavage between the 5'-External Transcribed Spacer (5'-ETS) and the 5' end of the SSU-rRNA of a tricistronic rRNA transcript that contains the Small Subunit (SSU) rRNA, the 5.8S rRNA, and the Large Subunit (LSU) rRNA in that order from 5' to 3' along the primary transcript, to produce the mature end of the SSU-rRNA." [GOC:curators, PMID:10690410]
synonym: "endonucleolytic cleavage at A1" NARROW []
is_a: GO:0000479 ! endonucleolytic cleavage of tricistronic rRNA transcript (SSU-rRNA, 5.8S rRNA, LSU-rRNA)
is_a: GO:0000967 ! rRNA 5'-end processing
relationship: part_of GO:0000462 ! maturation of SSU-rRNA from tricistronic rRNA transcript (SSU-rRNA, 5.8S rRNA, LSU-rRNA)

[Term]
id: GO:0000473
name: maturation of LSU-rRNA from tetracistronic rRNA transcript (SSU-rRNA, 5.8S rRNA, 2S rRNA, LSU-rRNA)
namespace: biological_process
def: "Any process involved in the maturation of a precursor Large SubUnit (LSU) ribosomal RNA (rRNA) molecule into a mature LSU-rRNA molecule from the pre-rRNA molecule originally produced as a tetracistronic rRNA transcript that contains the Small Subunit (SSU) rRNA, 5.8 S rRNA, 2S rRNA, and Large Subunit (LSU) in that order from 5' to 3' along the primary transcript." [GOC:curators]
is_a: GO:0000470 ! maturation of LSU-rRNA

[Term]
id: GO:0000474
name: maturation of SSU-rRNA from tetracistronic rRNA transcript (SSU-rRNA, 5.8S rRNA, 2S rRNA, LSU-rRNA)
namespace: biological_process
def: "Any process involved in the maturation of a precursor Small SubUnit (SSU) ribosomal RNA (rRNA) molecule into a mature SSU-rRNA molecule from the pre-rRNA molecule originally produced as a tetracistronic rRNA transcript that contains the Small Subunit (SSU) rRNA, 5.8 S rRNA, 2S rRNA, and Large Subunit (LSU) in that order from 5' to 3' along the primary transcript." [GOC:curators]
is_a: GO:0030490 ! maturation of SSU-rRNA

[Term]
id: GO:0000475
name: maturation of 2S rRNA
namespace: biological_process
def: "Any process involved in the maturation of a precursor 2S ribosomal RNA (rRNA) molecule into a mature 2S rRNA molecule." [GOC:curators]
is_a: GO:0006364 ! rRNA processing

[Term]
id: GO:0000476
name: maturation of 4.5S rRNA
namespace: biological_process
def: "Any process involved in the maturation of a precursor 4.5S ribosomal RNA (rRNA) molecule into a mature 4.5S rRNA molecule." [GOC:curators]
is_a: GO:0006364 ! rRNA processing

[Term]
id: GO:0000477
name: generation of mature 5'-end of LSU-rRNA from tricistronic rRNA transcript (SSU-rRNA, 5.8S rRNA, LSU-rRNA)
namespace: biological_process
def: "Cleavage within ITS2 to generate the mature 5'-end of an LSU-rRNA derived from a tricistronic rRNA transcript that contained the Small SubUnit (SSU) rRNA, the 5.8S rRNA, and the Large SubUnit (LSU) rRNA, in that order, from 5' to 3' along the primary transcript." [GOC:curators, PMID:10690410]
synonym: "processing at C1" NARROW []
is_a: GO:0000967 ! rRNA 5'-end processing
relationship: part_of GO:0000463 ! maturation of LSU-rRNA from tricistronic rRNA transcript (SSU-rRNA, 5.8S rRNA, LSU-rRNA)

[Term]
id: GO:0000478
name: obsolete endonucleolytic cleavage involved in rRNA processing
namespace: biological_process
def: "OBSOLETE. Any endonucleolytic cleavage involved in the conversion of a primary ribosomal RNA (rRNA) transcript into a mature rRNA molecule. Some endonucleolytic cleavages produce the mature end, while others are a step in the process of generating the mature end from the pre-rRNA." [GOC:krc, PMID:10690410]
comment: The reason for obsoletion is that this term is pre-composed and should be represented as a GO-CAM model.
synonym: "endonucleolytic cleavage during rRNA processing" RELATED [GOC:dph, GOC:tb]
is_obsolete: true

[Term]
id: GO:0000479
name: endonucleolytic cleavage of tricistronic rRNA transcript (SSU-rRNA, 5.8S rRNA, LSU-rRNA)
namespace: biological_process
def: "Endonucleolytic cleavage of a pre-rRNA molecule originally produced as a tricistronic rRNA transcript that contains the Small SubUnit (SSU) rRNA, the 5.8S rRNA, and the Large SubUnit (LSU) rRNA, in that order, from 5' to 3' along the primary transcript. Primary ribosomal RNA transcripts with three genes, in this order, are produced in the nuclei of many eukaryotic species, including S. cerevisiae." [GOC:curators, PMID:10690410]
is_a: GO:0006364 ! rRNA processing

[Term]
id: GO:0000480
name: endonucleolytic cleavage in 5'-ETS of tricistronic rRNA transcript (SSU-rRNA, 5.8S rRNA, LSU-rRNA)
namespace: biological_process
def: "Endonucleolytic cleavage within the 5'-External Transcribed Spacer (ETS) of a tricistronic rRNA transcript that contains the Small Subunit (SSU) rRNA, the 5.8S rRNA, and the Large Subunit (LSU) rRNA in that order from 5' to 3' along the primary transcript. Endonucleolytic cleavage within the 5'-ETS of the pre-RNA is conserved as one of the early steps of rRNA processing in all eukaryotes, but the specific position of cleavage is variable." [GOC:curators, PMID:10690410, PMID:15282326]
synonym: "endonucleolytic cleavage at A-prime" NARROW [PMID:15282326]
synonym: "endonucleolytic cleavage at A0" NARROW []
is_a: GO:0000479 ! endonucleolytic cleavage of tricistronic rRNA transcript (SSU-rRNA, 5.8S rRNA, LSU-rRNA)
relationship: part_of GO:0000462 ! maturation of SSU-rRNA from tricistronic rRNA transcript (SSU-rRNA, 5.8S rRNA, LSU-rRNA)

[Term]
id: GO:0000481
name: maturation of 5S rRNA
namespace: biological_process
def: "Any process involved in the maturation of a precursor 5S ribosomal RNA (rRNA) molecule into a mature 5S rRNA molecule." [GOC:curators]
is_a: GO:0006364 ! rRNA processing

[Term]
id: GO:0000482
name: maturation of 5S rRNA from tetracistronic rRNA transcript (SSU-rRNA, 5.8S rRNA, LSU-rRNA)
namespace: biological_process
def: "Any process involved in the maturation of a precursor 5S ribosomal RNA (rRNA) molecule into a mature 5S rRNA molecule from the pre-rRNA molecule originally produced as a tetracistronic rRNA transcript that contains the Small Subunit (SSU) rRNA, Large Subunit (LSU) the 4.5S rRNA, and the 5S rRNA in that order from 5' to 3' along the primary transcript." [GOC:curators]
is_a: GO:0000481 ! maturation of 5S rRNA

[Term]
id: GO:0000483
name: endonucleolytic cleavage of tetracistronic rRNA transcript (SSU-rRNA, 5.8S rRNA, 2S rRNA, LSU-rRNA)
namespace: biological_process
def: "Endonucleolytic cleavage of a pre-rRNA molecule originally produced as a tetracistronic rRNA transcript that contains the Small SubUnit (SSU) rRNA, the 5.8S rRNA, 2S rRNA, and the Large SubUnit (LSU) rRNA, in that order, from 5' to 3' along the primary transcript. Primary ribosomal RNA transcripts with four genes, in this order, are produced in the nuclei of D. melanogaster as well as in those of other dipteran species." [GOC:curators]
is_a: GO:0006364 ! rRNA processing

[Term]
id: GO:0000484
name: cleavage between SSU-rRNA and 5.8S rRNA of tetracistronic rRNA transcript (SSU-rRNA, 5.8S rRNA, 2S rRNA, LSU-rRNA)
namespace: biological_process
def: "Endonucleolytic cleavage between the SSU-rRNA and the 5.8S rRNA of an rRNA molecule originally produced as a tetracistronic rRNA transcript that contained the Small SubUnit (SSU) rRNA, the 5.8S rRNA, 2S rRNA, and the Large SubUnit (LSU) rRNA, in that order, from 5' to 3' along the primary transcript." [GOC:curators]
is_a: GO:0000483 ! endonucleolytic cleavage of tetracistronic rRNA transcript (SSU-rRNA, 5.8S rRNA, 2S rRNA, LSU-rRNA)
relationship: part_of GO:0000474 ! maturation of SSU-rRNA from tetracistronic rRNA transcript (SSU-rRNA, 5.8S rRNA, 2S rRNA, LSU-rRNA)
relationship: part_of GO:0000487 ! maturation of 5.8S rRNA from tetracistronic rRNA transcript (SSU-rRNA, 5.8S rRNA, 2S rRNA, LSU-rRNA)

[Term]
id: GO:0000485
name: cleavage between 2S rRNA and LSU-rRNA of tetracistronic rRNA transcript (SSU-rRNA, 5.8S rRNA, 2S rRNA, LSU-rRNA)
namespace: biological_process
def: "Endonucleolytic cleavage between the LSU-rRNA and the 2S rRNA of an rRNA molecule originally produced as a tetracistronic rRNA transcript that contained the Small SubUnit (SSU) rRNA, the 5.8S rRNA, 2S rRNA, and the Large SubUnit (LSU) rRNA, in that order, from 5' to 3' along the primary transcript." [GOC:curators, PMID:768488]
is_a: GO:0000483 ! endonucleolytic cleavage of tetracistronic rRNA transcript (SSU-rRNA, 5.8S rRNA, 2S rRNA, LSU-rRNA)
relationship: part_of GO:0000473 ! maturation of LSU-rRNA from tetracistronic rRNA transcript (SSU-rRNA, 5.8S rRNA, 2S rRNA, LSU-rRNA)
relationship: part_of GO:0000475 ! maturation of 2S rRNA

[Term]
id: GO:0000486
name: cleavage between 5.8S rRNA and 2S rRNA of tetracistronic rRNA transcript (SSU-rRNA, 5.8S rRNA, 2S rRNA, LSU-rRNA)
namespace: biological_process
def: "Endonucleolytic cleavage between the 5.8S rRNA and the 2S rRNA of an rRNA molecule originally produced as a tetracistronic rRNA transcript that contained the Small SubUnit (SSU) rRNA, the 5.8S rRNA, 2S rRNA, and the Large SubUnit (LSU) rRNA, in that order, from 5' to 3' along the primary transcript." [GOC:curators, PMID:768488]
is_a: GO:0000483 ! endonucleolytic cleavage of tetracistronic rRNA transcript (SSU-rRNA, 5.8S rRNA, 2S rRNA, LSU-rRNA)
relationship: part_of GO:0000475 ! maturation of 2S rRNA
relationship: part_of GO:0000487 ! maturation of 5.8S rRNA from tetracistronic rRNA transcript (SSU-rRNA, 5.8S rRNA, 2S rRNA, LSU-rRNA)

[Term]
id: GO:0000487
name: maturation of 5.8S rRNA from tetracistronic rRNA transcript (SSU-rRNA, 5.8S rRNA, 2S rRNA, LSU-rRNA)
namespace: biological_process
def: "Any process involved in the maturation of a precursor 5.8S ribosomal RNA (rRNA) molecule into a mature 5.8S rRNA molecule from the pre-rRNA molecule originally produced as a tetracistronic rRNA transcript that contains the Small Subunit (SSU) rRNA, the 8.8S rRNA, the 2S rRNA, and the Large Subunit (LSU) in that order from 5' to 3' along the primary transcript." [GOC:curators]
is_a: GO:0000460 ! maturation of 5.8S rRNA

[Term]
id: GO:0000488
name: maturation of LSU-rRNA from tetracistronic rRNA transcript (SSU-rRNA, LSU-rRNA, 4.5S-rRNA, 5S-rRNA)
namespace: biological_process
def: "Any process involved in the maturation of a precursor Large SubUnit (LSU) ribosomal RNA (rRNA) molecule into a mature LSU-rRNA molecule from the pre-rRNA molecule originally produced as a tetracistronic rRNA transcript that contains the Small Subunit (SSU) rRNA, Large Subunit (LSU) the 4.5S rRNA, and the 5S rRNA in that order from 5' to 3' along the primary transcript." [GOC:curators]
is_a: GO:0000470 ! maturation of LSU-rRNA

[Term]
id: GO:0000489
name: maturation of SSU-rRNA from tetracistronic rRNA transcript (SSU-rRNA, LSU-rRNA, 4.5S-rRNA, 5S-rRNA)
namespace: biological_process
def: "Any process involved in the maturation of a precursor Small SubUnit (SSU) ribosomal RNA (rRNA) molecule into a mature SSU-rRNA molecule from the pre-rRNA molecule originally produced as a tetracistronic rRNA transcript that contains the Small Subunit (SSU) rRNA, Large Subunit (LSU) the 4.5S rRNA, and the 5S rRNA in that order from 5' to 3' along the primary transcript." [GOC:curators]
is_a: GO:0030490 ! maturation of SSU-rRNA

[Term]
id: GO:0000491
name: small nucleolar ribonucleoprotein complex assembly
namespace: biological_process
def: "The aggregation, arrangement and bonding together of proteins and a snoRNA to form a small nucleolar ribonucleoprotein (snoRNP) complex." [GOC:krc]
synonym: "snoRNP assembly" EXACT []
is_a: GO:0022618 ! protein-RNA complex assembly

[Term]
id: GO:0000492
name: box C/D snoRNP assembly
namespace: biological_process
def: "The aggregation, arrangement and bonding together of proteins and a box C/D snoRNA to form a box C/D small nucleolar ribonucleoprotein (snoRNP) complex." [GOC:krc]
synonym: "box C/D small nucleolar ribonucleoprotein complex assembly" EXACT []
is_a: GO:0000491 ! small nucleolar ribonucleoprotein complex assembly

[Term]
id: GO:0000493
name: box H/ACA snoRNP assembly
namespace: biological_process
def: "The aggregation, arrangement and bonding together of proteins and a box H/ACA snoRNA to form a box H/ACA small nucleolar ribonucleoprotein (snoRNP) complex." [GOC:krc, PMID:12515383]
synonym: "box H/ACA small nucleolar ribonucleoprotein complex assembly" EXACT []
is_a: GO:0000491 ! small nucleolar ribonucleoprotein complex assembly

[Term]
id: GO:0000494
name: box C/D RNA 3'-end processing
namespace: biological_process
def: "Any process involved in forming the mature 3' end of a box C/D RNA molecule." [GOC:krc]
synonym: "box C/D RNA 3' end processing" EXACT []
synonym: "box C/D snoRNA 3'-end processing" NARROW []
synonym: "box C/D sRNA 3'-end processing" NARROW []
is_a: GO:0031126 ! sno(s)RNA 3'-end processing
is_a: GO:0034963 ! box C/D RNA processing

[Term]
id: GO:0000495
name: box H/ACA RNA 3'-end processing
namespace: biological_process
def: "Any process involved in forming the mature 3' end of a box H/ACA RNA molecule." [GOC:krc]
synonym: "box H/ACA RNA 3' end processing" EXACT []
synonym: "box H/ACA snoRNA 3'-end processing" NARROW []
synonym: "box H/ACA sRNA 3'-end processing" NARROW []
is_a: GO:0031126 ! sno(s)RNA 3'-end processing
is_a: GO:0034964 ! box H/ACA RNA processing

[Term]
id: GO:0000497
name: DNA template activity
namespace: molecular_function
def: "Binding to nucleic acid via hydrogen bonds between the bases of a gene product molecule and the bases of a target DNA molecule." [GOC:krc]
comment: Note that with respect to annotation, "base pairing" and its child terms are intended to be used to annotate the activity of gene products composed of nucleic acid, presumably RNA, to interact with DNA molecules via base pairing. Internal base pairing with itself is considered part of the secondary structure of the molecule and is not within the scope of GO function.
synonym: "base pairing with DNA" RELATED []
is_a: GO:0003677 ! DNA binding
is_a: GO:0140489 ! molecular template activity

[Term]
id: GO:0000500
name: RNA polymerase I upstream activating factor complex
namespace: cellular_component
def: "A complex required for the transcription of rDNA by RNA polymerase I. In yeast the complex consists of Rrrn5p, Rrn9p, Rrn10p, histones H3 and H4, and Uaf30p." [PMID:11500378]
synonym: "RNA polymerase I upstream activation factor complex" EXACT []
synonym: "UAF" EXACT []
is_a: GO:0000120 ! RNA polymerase I transcription regulator complex

[Term]
id: GO:0000502
name: proteasome complex
namespace: cellular_component
def: "A large multisubunit complex which catalyzes protein degradation, found in eukaryotes, archaea and some bacteria. In eukaryotes, this complex consists of the barrel shaped proteasome core complex and one or two associated proteins or complexes that act in regulating entry into or exit from the core." [GOC:rb, Wikipedia:Proteasome]
subset: goslim_pir
synonym: "26S proteasome" NARROW []
synonym: "proteasome" EXACT [GOC:cjm]
is_a: GO:0140535 ! intracellular protein-containing complex
is_a: GO:1905369 ! endopeptidase complex

[Term]
id: GO:0000504
name: obsolete proteasome regulatory particle (sensu Bacteria)
namespace: cellular_component
def: "OBSOLETE. A multisubunit complex that recognizes and unfolds ubiquitinated proteins, and translocates them to the core complex in an ATP dependent manner. As in, but not restricted to, the taxon Bacteria (Bacteria, ncbi_taxonomy_id:2)." [GOC:rb]
comment: This term was made obsolete because there is no ubiquitin in bacteria and they do not have proteasome regulatory particles. Instead they have proteasome-activating nucleotidase.
synonym: "26S proteasome" NARROW []
synonym: "proteasome regulatory particle (sensu Bacteria)" EXACT []
is_obsolete: true

[Term]
id: GO:0000506
name: glycosylphosphatidylinositol-N-acetylglucosaminyltransferase (GPI-GnT) complex
namespace: cellular_component
def: "An enzyme complex that catalyzes the transfer of GlcNAc from UDP-GlcNAc to an acceptor phosphatidylinositol, the first step in the production of GPI anchors for cell surface proteins. The complex contains PIG-A, PIG-C, PIG-H, PIG-Q, PIG-P, and DPM2 in human, and Eri1p, Gpi1p, Gpi2p, Gpi15p, Gpi19p, and Spt14p in budding yeast." [GOC:kp, GOC:rb, PMID:10944123, PMID:15163411]
comment: Note that this term should not be confused with 'GPI-anchor transamidase complex ; GO:0042765', which represents a distinct complex with a different catalytic activity.
synonym: "GPI-GlcNAc transferase complex" EXACT []
synonym: "GPI-GnT complex" EXACT []
synonym: "GPI-N-acetylglucosaminyltransferase complex" EXACT []
is_a: GO:0098796 ! membrane protein complex
is_a: GO:0140534 ! endoplasmic reticulum protein-containing complex
is_a: GO:1990234 ! transferase complex
relationship: part_of GO:0005789 ! endoplasmic reticulum membrane

[Term]
id: GO:0000510
name: H3-H4 histone complex chaperone activity
namespace: molecular_function
def: "A histone chaperone that carries a H3-H4 histone complex." [PMID:28053344]
comment: Mammalian cells have seven known sequence variants of histone H3. These are denoted as Histone H3.1, Histone H3.2, Histone H3.3, Histone H3.4 (H3T), Histone H3.5, Histone H3.X and Histone H3.Y (https://en.wikipedia.org/wiki/Histone_H3).
synonym: "H3-H4 histone carrier activity" EXACT []
synonym: "H3.1-H4 histone complex chaperone activity" NARROW []
synonym: "H3.2-H4 histone complex chaperone activity" NARROW []
synonym: "H3.3-H4 histone complex chaperone activity" NARROW []
is_a: GO:0140713 ! histone chaperone activity

[Term]
id: GO:0000511
name: H2A-H2B histone complex chaperone activity
namespace: molecular_function
def: "A histone chaperone that carries a H2A-H2B histone complex." [PMID:28053344]
synonym: "H2A-H2B histone carrier activity" EXACT []
is_a: GO:0140713 ! histone chaperone activity

[Term]
id: GO:0000512
name: lncRNA-mediated post-transcriptional gene silencing
namespace: biological_process
def: "A post-transcriptional gene silencing pathway in which regulatory long noncoding RNAs (lncRNAs) elicit silencing of specific target genes, often miRNAs or mRNAs." [PMID:34454184, PMID:35055152]
comment: This term should be applied to lncRNAs and proteins associated with this process and not to the target (miRNAs or mRNAs) of the process.
synonym: "lncRNA-mediated gene silencing" BROAD []
is_a: GO:0035194 ! regulatory ncRNA-mediated post-transcriptional gene silencing

[Term]
id: GO:0000513
name: actin severing activator activity
namespace: molecular_function
def: "Binds to and increases the activity of a actin severing protein." [PMID:25451933]
is_a: GO:0140677 ! molecular function activator activity

[Term]
id: GO:0000514
name: 3-sulfino-L-alanine: proton, glutamate antiporter activity
namespace: molecular_function
def: "Enables the transfer of a solute or solutes from one side of a membrane to the other according to the reaction: 3-sulfino-L-alanine (cysteinesulfinate) (out) + H+(in) + L-glutamate(in) = 3-sulfino-L-alanine(in) + H+(out) + L-glutamate(out)." [PMID:11566871, RHEA:70967]
xref: RHEA:70967
is_a: GO:0015078 ! proton transmembrane transporter activity
is_a: GO:0015175 ! neutral L-amino acid transmembrane transporter activity
is_a: GO:0015179 ! L-amino acid transmembrane transporter activity
is_a: GO:0072349 ! modified amino acid transmembrane transporter activity
is_a: GO:0140848 ! amino acid:monoatomic cation antiporter activity
is_a: GO:1901680 ! sulfur-containing amino acid secondary active transmembrane transporter activity

[Term]
id: GO:0000515
name: aspartate:glutamate, proton antiporter activity
namespace: molecular_function
def: "Enables the transfer of a solute or solutes from one side of a membrane to the other according to the reaction: H+(out) + L-aspartate(in) + L-glutamate(out) = H+(in) + L-aspartate(out) + L-glutamate(in)." [PMID:11566871, RHEA:70783]
xref: RHEA:70783
is_a: GO:0005310 ! dicarboxylic acid transmembrane transporter activity
is_a: GO:0015078 ! proton transmembrane transporter activity
is_a: GO:0015556 ! C4-dicarboxylate transmembrane transporter activity
is_a: GO:0140848 ! amino acid:monoatomic cation antiporter activity

[Term]
id: GO:0000578
name: embryonic axis specification
namespace: biological_process
def: "The establishment, maintenance and elaboration of a pattern along a line or a point in an embryo." [GOC:dph, GOC:go_curators, GOC:sdb_2009, GOC:tb]
synonym: "embryonic axis determination" RELATED []
is_a: GO:0009798 ! axis specification
is_a: GO:0009880 ! embryonic pattern specification

[Term]
id: GO:0000700
name: mismatch base pair DNA N-glycosylase activity
namespace: molecular_function
def: "Catalysis of the removal of single bases present in mismatches by the cleavage the N-C1' glycosidic bond between the target damaged DNA base and the deoxyribose sugar. The reaction releases a free base and leaves an apurinic/apyrimidinic (AP) site." [GOC:elh, PMID:9224623]
is_a: GO:0019104 ! DNA N-glycosylase activity

[Term]
id: GO:0000701
name: purine-specific mismatch base pair DNA N-glycosylase activity
namespace: molecular_function
def: "Catalysis of the removal of purines present in mismatches, especially opposite oxidized purines, by cleaving the N-C1' glycosidic bond between the target damaged DNA base and the deoxyribose sugar. The reaction releases a free base and leaves an apurinic (AP) site." [GOC:elh, PMID:9224623]
synonym: "A/G-specific adenine DNA glycosylase activity" NARROW []
xref: EC:3.2.2.31
is_a: GO:0000700 ! mismatch base pair DNA N-glycosylase activity

[Term]
id: GO:0000702
name: oxidized base lesion DNA N-glycosylase activity
namespace: molecular_function
def: "Catalysis of the removal of oxidized bases by cleaving the N-C1' glycosidic bond between the target damaged DNA base and the deoxyribose sugar. The reaction releases a free base and leaves an apurinic/apyrimidinic (AP) site." [GOC:elh, PMID:11554296]
is_a: GO:0019104 ! DNA N-glycosylase activity

[Term]
id: GO:0000703
name: oxidized pyrimidine nucleobase lesion DNA N-glycosylase activity
namespace: molecular_function
alt_id: GO:0019004
def: "Catalysis of the removal oxidized pyrimidine bases by cleaving the N-C1' glycosidic bond between the oxidized pyrimidine and the deoxyribose sugar. The reaction involves formation of a covalent enzyme-pyrimidine base intermediate. Release of the enzyme and free base by a beta-elimination or a beta, gamma-elimination mechanism results in the cleavage of the DNA backbone 3' of the apyrimidinic (AP) site." [GOC:elh, PMID:11554296]
comment: Consider also annotating to the molecular function term 'DNA-(apurinic or apyrimidinic site) lyase activity ; GO:0003906'.
synonym: "bifunctional DNA glycosylase" BROAD []
synonym: "DNA glycosylase/AP-lyase" BROAD []
synonym: "DNA glycosylase/beta-lyase" BROAD []
synonym: "endodeoxyribonuclease III" RELATED []
synonym: "endonuclease III" RELATED []
synonym: "endonuclease VIII activity" RELATED []
synonym: "oxidized pyrimidine base lesion DNA N-glycosylase activity" EXACT [GOC:go_curators]
synonym: "pyrimidine-specific oxidized base lesion DNA N-glycosylase activity" RELATED []
xref: Reactome:R-HSA-110224 "Cleavage of thymine glycol by NTHL1 glycosylase"
xref: Reactome:R-HSA-110226 "Cleavage of cytosine glycol by NTHL1 glycosylase"
xref: Reactome:R-HSA-110227 "Cleavage of dihydrouracil by NTHL1 glycosylase"
is_a: GO:0000702 ! oxidized base lesion DNA N-glycosylase activity

[Term]
id: GO:0000704
name: pyrimidine dimer DNA N-glycosylase activity
namespace: molecular_function
def: "Catalysis of the removal of pyrimidine dimers by removing the 5' pyrimidine of the dimer by cleaving the N-C1' glycosidic bond between the 5' pyrimidine of the dimer and the deoxyribose sugar. The reaction releases the 5' pyrimidine of the dimer and leaves an apurinic (AP) site. The reaction involves the formation of a covalent enzyme substrate intermediate. Release of the enzyme and free base by a beta-elimination or a beta, gamma-elimination mechanism results in the cleavage of the DNA backbone 3' of the apyrimidinic (AP) site." [GOC:elh, PMID:9224623]
is_a: GO:0019104 ! DNA N-glycosylase activity

[Term]
id: GO:0000705
name: achiasmate meiosis I
namespace: biological_process
def: "The first division of meiosis in which homologous chromosomes are paired and segregated from each other, occurring in the constitutive absence of chiasmata." [GOC:elh, GOC:sart, PMID:10690419]
synonym: "achiasmate meiosis I nuclear division" EXACT []
is_a: GO:0007127 ! meiosis I

[Term]
id: GO:0000706
name: meiotic DNA double-strand break processing
namespace: biological_process
def: "The cell cycle process in which the 5' to 3' exonucleolytic resection of the DNA at the site of the break to form a 3' single-strand DNA overhang occurs. This takes place during meiosis." [GOC:elh, PMID:9334324]
is_a: GO:0000729 ! DNA double-strand break processing
is_a: GO:1903046 ! meiotic cell cycle process

[Term]
id: GO:0000707
name: meiotic DNA recombinase assembly
namespace: biological_process
def: "During meiosis, the aggregation, arrangement and bonding together of strand exchange proteins (recombinases) to form higher order oligomers on single-stranded DNA." [GOC:elh, PMID:11459983]
is_a: GO:0000730 ! DNA recombinase assembly
is_a: GO:0061982 ! meiosis I cell cycle process

[Term]
id: GO:0000708
name: meiotic strand invasion
namespace: biological_process
def: "The cell cycle process in which the nucleoprotein complex (composed of the broken single-strand DNA and the recombinase) searches and identifies a region of homology in intact duplex DNA. The broken single-strand DNA displaces the like strand and forms Watson-Crick base pairs with its complement, forming a duplex in which each strand is from one of the two recombining DNA molecules. This occurs during meiosis." [GOC:elh, PMID:10915877]
synonym: "meiotic D-loop biosynthesis" RELATED []
synonym: "meiotic D-loop formation" RELATED []
synonym: "meiotic displacement loop biosynthesis" RELATED [GOC:mah, GOC:vw]
synonym: "meiotic displacement loop formation" RELATED [GOC:mah, GOC:vw]
is_a: GO:0042148 ! DNA strand invasion
is_a: GO:0061982 ! meiosis I cell cycle process

[Term]
id: GO:0000709
name: meiotic joint molecule formation
namespace: biological_process
def: "The conversion of the paired broken DNA and homologous duplex DNA into a four-stranded branched intermediate, known as a joint molecule, formed during meiotic recombination. These joint molecules contain Holliday junctions on either side of heteroduplex DNA." [GOC:elh, PMID:8521495]
is_a: GO:1903046 ! meiotic cell cycle process
relationship: part_of GO:0007131 ! reciprocal meiotic recombination

[Term]
id: GO:0000710
name: meiotic mismatch repair
namespace: biological_process
def: "A system for the identification and correction of base-base mismatches, small insertion-deletion loops, and regions of heterology that are present in duplex DNA formed with strands from two recombining molecules. Correction of the mismatch can result in non-Mendelian segregation of alleles following meiosis." [GOC:elh, PMID:10357855]
is_a: GO:0006298 ! mismatch repair
is_a: GO:0061982 ! meiosis I cell cycle process

[Term]
id: GO:0000711
name: meiotic DNA repair synthesis
namespace: biological_process
def: "During meiosis, the synthesis of DNA proceeding from the broken 3' single-strand DNA end that uses the homologous intact duplex as the template." [GOC:elh, PMID:9334324]
is_a: GO:0000731 ! DNA synthesis involved in DNA repair
is_a: GO:0061982 ! meiosis I cell cycle process

[Term]
id: GO:0000712
name: resolution of meiotic recombination intermediates
namespace: biological_process
def: "The cleavage and rejoining of intermediates, such as Holliday junctions, formed during meiotic recombination to produce two intact molecules in which genetic material has been exchanged." [GOC:elh, PMID:11733053]
synonym: "resolution of meiotic joint molecules as recombinants" NARROW [GOC:elh, GOC:mah]
is_a: GO:0061982 ! meiosis I cell cycle process
relationship: part_of GO:0007131 ! reciprocal meiotic recombination

[Term]
id: GO:0000713
name: meiotic heteroduplex formation
namespace: biological_process
def: "During meiosis, the formation of a stable duplex DNA that contains one strand from each of the two recombining DNA molecules." [GOC:elh, PMID:9334324]
is_a: GO:0061982 ! meiosis I cell cycle process
relationship: part_of GO:0006310 ! DNA recombination

[Term]
id: GO:0000714
name: meiotic strand displacement
namespace: biological_process
def: "The cell cycle process in which the broken 3' single-strand DNA molecule that formed heteroduplex DNA with its complement in an intact duplex DNA is rejected. The Watson-Crick base pairing in the original duplex is restored. The rejected 3' single-strand DNA molecule reanneals with its original complement to reform two intact duplex molecules. This occurs during meiosis." [GOC:elh, PMID:10357855]
synonym: "meiotic D-loop dissociation" RELATED [GOC:mah, GOC:vw]
synonym: "meiotic D-loop processing" RELATED [GOC:mah, GOC:vw]
synonym: "meiotic displacement loop dissociation" RELATED [GOC:mah, GOC:vw]
synonym: "meiotic displacement loop processing" RELATED [GOC:mah, GOC:vw]
is_a: GO:0000732 ! DNA strand displacement
is_a: GO:0061982 ! meiosis I cell cycle process

[Term]
id: GO:0000715
name: nucleotide-excision repair, DNA damage recognition
namespace: biological_process
def: "The identification of lesions in DNA, such as pyrimidine-dimers, intrastrand cross-links, and bulky adducts. The wide range of substrate specificity suggests the repair complex recognizes distortions in the DNA helix." [GOC:elh, PMID:10197977]
synonym: "pyrimidine-dimer repair, DNA damage recognition" RELATED []
is_a: GO:0051276 ! chromosome organization
relationship: part_of GO:0006289 ! nucleotide-excision repair

[Term]
id: GO:0000716
name: transcription-coupled nucleotide-excision repair, DNA damage recognition
namespace: biological_process
def: "The identification of lesions on the actively transcribed strand of the DNA duplex as well as a small subset of lesions not recognized by the general nucleotide-excision repair pathway." [GOC:elh, PMID:10197977]
synonym: "pyrimidine-dimer repair, DNA damage recognition" RELATED []
is_a: GO:0000715 ! nucleotide-excision repair, DNA damage recognition
relationship: part_of GO:0006283 ! transcription-coupled nucleotide-excision repair

[Term]
id: GO:0000717
name: nucleotide-excision repair, DNA duplex unwinding
namespace: biological_process
def: "The unwinding, or local denaturation, of the DNA duplex to create a bubble around the site of the DNA damage." [GOC:elh, PMID:10197977]
is_a: GO:0032508 ! DNA duplex unwinding
relationship: part_of GO:0006289 ! nucleotide-excision repair

[Term]
id: GO:0000718
name: nucleotide-excision repair, DNA damage removal
namespace: biological_process
def: "The removal of the oligonucleotide that contains the DNA damage. The oligonucleotide is formed by dual incisions that flank the site of DNA damage." [GOC:elh, PMID:10197977]
is_a: GO:0044349 ! DNA excision
relationship: part_of GO:0006289 ! nucleotide-excision repair

[Term]
id: GO:0000719
name: photoreactive repair
namespace: biological_process
def: "The repair of UV-induced T-T, C-T and C-C dimers by directly reversing the damage to restore the original pyrimidines." [GOC:elh, PMID:10915863]
synonym: "pyrimidine-dimer repair by photolyase" NARROW []
is_a: GO:0006290 ! pyrimidine dimer repair

[Term]
id: GO:0000720
name: pyrimidine dimer repair by nucleotide-excision repair
namespace: biological_process
def: "The repair of UV-induced T-T, C-T, and C-C dimers by the recognition and removal of the damaged DNA strand from the DNA helix as an oligonucleotide. The small gap left in the DNA helix is filled in by the sequential action of DNA polymerase and DNA ligase." [GOC:elh]
comment: Note that the repair of pyrimidine dimers by nucleotide excision repair involves the same gene products that are involved in general nucleotide excision repair. Consider also annotating to other children of the biological process term 'nucleotide-excision repair ; GO:0006289'.
is_a: GO:0006289 ! nucleotide-excision repair
is_a: GO:0006290 ! pyrimidine dimer repair

[Term]
id: GO:0000721
name: (R,R)-butanediol dehydrogenase activity
namespace: molecular_function
def: "Catalysis of the reversible reaction: (R,R)-butane-2,3-diol + NAD+ = (R)-acetoin + NADH + H+." [EC:1.1.1.4]
synonym: "(R)-2,3-butanediol dehydrogenase activity" RELATED [EC:1.1.1.4]
synonym: "(R)-diacetyl reductase activity" RELATED [EC:1.1.1.4]
synonym: "1-amino-2-propanol dehydrogenase activity" RELATED [EC:1.1.1.4]
synonym: "1-amino-2-propanol oxidoreductase activity" RELATED [EC:1.1.1.4]
synonym: "2,3-butanediol dehydrogenase activity" RELATED [EC:1.1.1.4]
synonym: "aminopropanol oxidoreductase activity" RELATED [EC:1.1.1.4]
synonym: "butylene glycol dehydrogenase activity" RELATED [EC:1.1.1.4]
synonym: "butyleneglycol dehydrogenase activity" RELATED [EC:1.1.1.4]
synonym: "D-(-)-butanediol dehydrogenase activity" RELATED [EC:1.1.1.4]
synonym: "D-1-amino-2-propanol dehydrogenase activity" RELATED [EC:1.1.1.4]
synonym: "D-1-amino-2-propanol:NAD(2) oxidoreductase activity" RELATED [EC:1.1.1.4]
synonym: "D-aminopropanol dehydrogenase activity" RELATED [EC:1.1.1.4]
synonym: "D-butanediol dehydrogenase activity" RELATED [EC:1.1.1.4]
synonym: "diacetyl (acetoin) reductase activity" RELATED [EC:1.1.1.4]
xref: EC:1.1.1.4
xref: MetaCyc:RR-BUTANEDIOL-DEHYDROGENASE-RXN
xref: RHEA:24340
is_a: GO:0016616 ! oxidoreductase activity, acting on the CH-OH group of donors, NAD or NADP as acceptor

[Term]
id: GO:0000722
name: telomere maintenance via recombination
namespace: biological_process
def: "Any recombinational process that contributes to the maintenance of proper telomeric length." [GOC:elh, PMID:11850777]
synonym: "telomerase-independent telomere maintenance" RELATED []
is_a: GO:0000723 ! telomere maintenance
is_a: GO:0006312 ! mitotic recombination

[Term]
id: GO:0000723
name: telomere maintenance
namespace: biological_process
def: "Any process that contributes to the maintenance of proper telomeric length and structure by affecting and monitoring the activity of telomeric proteins, the length of telomeric DNA and the replication and repair of the DNA. These processes includes those that shorten, lengthen, replicate and repair the telomeric DNA sequences." [GOC:BHF, GOC:BHF_telomere, GOC:elh, GOC:rl, PMID:11092831]
synonym: "regulation of telomere length" RELATED [GOC:dph, GOC:tb]
is_a: GO:0006259 ! DNA metabolic process
is_a: GO:0032200 ! telomere organization

[Term]
id: GO:0000724
name: double-strand break repair via homologous recombination
namespace: biological_process
alt_id: GO:0016924
def: "The error-free repair of a double-strand break in DNA in which the broken DNA molecule is repaired using homologous sequences. A strand in the broken DNA searches for a homologous region in an intact chromosome to serve as the template for DNA synthesis. The restoration of two intact DNA molecules results in the exchange, reciprocal or nonreciprocal, of genetic material between the intact DNA molecule and the broken DNA molecule." [GOC:elh, PMID:10357855]
synonym: "HDR" EXACT [GOC:vk]
synonym: "homologous recombinational repair" EXACT []
synonym: "homology-directed repair" EXACT [GOC:vk]
synonym: "HRR" EXACT []
synonym: "Rad51-dependent recombinational repair" EXACT [GOC:mah]
synonym: "Rhp51-dependent recombinational repair" EXACT []
is_a: GO:0000725 ! recombinational repair
is_a: GO:0006302 ! double-strand break repair

[Term]
id: GO:0000725
name: recombinational repair
namespace: biological_process
def: "A DNA repair process that involves the exchange, reciprocal or nonreciprocal, of genetic material between the broken DNA molecule and a homologous DNA region." [GOC:elh]
xref: Wikipedia:Recombinational_repair
is_a: GO:0006281 ! DNA repair
is_a: GO:0006310 ! DNA recombination

[Term]
id: GO:0000726
name: obsolete non-recombinational repair
namespace: biological_process
def: "OBSOLETE. A DNA repair process in which that does not require the exchange of genetic material between the broken DNA molecule and a homologous DNA region." [GOC:elh]
comment: This term was obsoleted because it was defined negatively, and it represents an unnecessary grouping class.
is_obsolete: true

[Term]
id: GO:0000727
name: double-strand break repair via break-induced replication
namespace: biological_process
def: "The error-free repair of a double-strand break in DNA in which the centromere-proximal end of a broken chromosome searches for a homologous region in an intact chromosome. DNA synthesis initiates from the 3' end of the invading DNA strand, using the intact chromosome as the template, and progresses to the end of the chromosome." [GOC:elh, PMID:10357855]
is_a: GO:0000724 ! double-strand break repair via homologous recombination

[Term]
id: GO:0000729
name: DNA double-strand break processing
namespace: biological_process
def: "The 5' to 3' exonucleolytic resection of the DNA at the site of the break to form a 3' single-strand DNA overhang." [PMID:10357855]
is_a: GO:0006259 ! DNA metabolic process
relationship: part_of GO:0006302 ! double-strand break repair

[Term]
id: GO:0000730
name: DNA recombinase assembly
namespace: biological_process
def: "The aggregation, arrangement and bonding together of strand exchange proteins (recombinases) into higher order oligomers on single-stranded DNA." [PMID:10357855]
synonym: "Rad51 nucleoprotein filament formation" EXACT [GOC:elh, GOC:vw]
is_a: GO:0065004 ! protein-DNA complex assembly
is_a: GO:0090735 ! DNA repair complex assembly
relationship: part_of GO:0045003 ! double-strand break repair via synthesis-dependent strand annealing

[Term]
id: GO:0000731
name: DNA synthesis involved in DNA repair
namespace: biological_process
def: "Synthesis of DNA that proceeds from the broken 3' single-strand DNA end and uses the homologous intact duplex as the template." [PMID:10357855]
synonym: "DNA repair synthesis" BROAD []
synonym: "DNA synthesis during DNA repair" RELATED [GOC:dph, GOC:tb]
synonym: "mitotic DNA repair synthesis" NARROW [GOC:mah]
is_a: GO:0071897 ! DNA biosynthetic process
relationship: part_of GO:0006281 ! DNA repair

[Term]
id: GO:0000732
name: DNA strand displacement
namespace: biological_process
def: "The rejection of the broken 3' single-strand DNA molecule that formed heteroduplex DNA with its complement in an intact duplex DNA. The Watson-Crick base pairing in the original duplex is restored. The rejected 3' single-strand DNA molecule reanneals with its original complement to reform two intact duplex molecules." [PMID:10357855]
synonym: "D-loop dissociation" RELATED [GOC:mah, GOC:vw]
synonym: "D-loop processing" RELATED [GOC:mah, GOC:vw]
synonym: "displacement loop dissociation" RELATED [GOC:mah, GOC:vw]
synonym: "displacement loop processing" RELATED [GOC:mah, GOC:vw]
synonym: "strand displacement" EXACT []
is_a: GO:0006259 ! DNA metabolic process
relationship: part_of GO:0006310 ! DNA recombination

[Term]
id: GO:0000733
name: obsolete DNA strand renaturation
namespace: biological_process
def: "OBSOLETE. The identification and annealing of complementary base pairs in single-strand DNA." [GOC:elh]
comment: This term was obsoleted because it represents a molecular function.
is_obsolete: true
consider: GO:0036310

[Term]
id: GO:0000735
name: removal of nonhomologous ends
namespace: biological_process
def: "The removal of nonhomologous sequences at the broken 3' single-strand DNA end before DNA repair synthesis can occur." [PMID:10357855]
is_a: GO:0006259 ! DNA metabolic process

[Term]
id: GO:0000736
name: double-strand break repair via single-strand annealing, removal of nonhomologous ends
namespace: biological_process
def: "During DSBR via single-strand annealing, the removal of nonhomologous sequences at the broken 3' single-strand DNA end before DNA repair synthesis can occur." [PMID:10357855]
is_a: GO:0000735 ! removal of nonhomologous ends
relationship: part_of GO:0045002 ! double-strand break repair via single-strand annealing

[Term]
id: GO:0000737
name: obsolete DNA catabolic process, endonucleolytic
namespace: biological_process
def: "OBSOLETE. The chemical reactions and pathways resulting in the breakdown of DNA, involving the hydrolysis of internal 3',5'-phosphodiester bonds in one or two strands of deoxyribonucleotides." [GOC:elh, GOC:mah]
comment: The reason is that these terms represent Molecular functions in the Biological Process ontology.
synonym: "DNA breakdown, endonucleolytic" EXACT []
synonym: "DNA degradation, endonucleolytic" EXACT []
synonym: "endonucleolytic degradation of DNA" EXACT []
synonym: "endonucleolytic DNA catabolism" EXACT []
is_obsolete: true
replaced_by: GO:0006308

[Term]
id: GO:0000738
name: obsolete DNA catabolic process, exonucleolytic
namespace: biological_process
def: "OBSOLETE. The chemical reactions and pathways resulting in the breakdown of DNA, involving the hydrolysis of terminal 3',5'-phosphodiester bonds in one or two strands of deoxyribonucleotides." [GOC:elh, GOC:mah]
comment: The reason is that these terms represent Molecular functions in the Biological Process ontology.
synonym: "DNA breakdown, exonucleolytic" EXACT []
synonym: "DNA degradation, exonucleolytic" EXACT []
synonym: "exonucleolytic degradation of DNA" EXACT []
is_obsolete: true
replaced_by: GO:0006308

[Term]
id: GO:0000739
name: obsolete DNA strand annealing activity
namespace: molecular_function
def: "OBSOLETE. Facilitates the base-pairing of complementary single-stranded DNA." [GOC:elh]
comment: This term was made obsolete because it describes a process and not an activity.
synonym: "DNA strand annealing activity" EXACT []
is_obsolete: true
consider: GO:0036292
consider: GO:0036310

[Term]
id: GO:0000740
name: nuclear membrane fusion
namespace: biological_process
def: "The joining of 2 or more lipid bilayer membranes that surround the nucleus." [GOC:elh]
is_a: GO:0071763 ! nuclear membrane organization
is_a: GO:0090174 ! organelle membrane fusion

[Term]
id: GO:0000741
name: karyogamy
namespace: biological_process
alt_id: GO:0007335
def: "The creation of a single nucleus from multiple nuclei as a result of fusing the lipid bilayers that surround each nuclei." [GOC:elh]
synonym: "nuclear fusion" EXACT []
synonym: "nuclear fusion during karyogamy" EXACT []
xref: Wikipedia:Karyogamy
is_a: GO:0006997 ! nucleus organization
is_a: GO:0048284 ! organelle fusion

[Term]
id: GO:0000742
name: karyogamy involved in conjugation with cellular fusion
namespace: biological_process
def: "During sexual reproduction, the creation of a single nucleus from multiple nuclei as a result of fusing the lipid bilayers that surround each nuclei. This occurs after cytogamy." [GOC:elh]
synonym: "karyogamy during conjugation with cellular fusion" RELATED [GOC:dph, GOC:tb]
is_a: GO:0000741 ! karyogamy
is_a: GO:0022414 ! reproductive process
relationship: part_of GO:0000747 ! conjugation with cellular fusion

[Term]
id: GO:0000743
name: nuclear migration involved in conjugation with cellular fusion
namespace: biological_process
alt_id: GO:0006946
def: "The microtubule-based movement of nuclei towards one another as a prelude to karyogamy in organisms undergoing conjugation with cellular fusion." [GOC:clt, GOC:vw, PMID:16380440]
synonym: "nuclear congression" EXACT [GOC:vw]
synonym: "nuclear migration during conjugation with cellular fusion" RELATED [GOC:dph, GOC:tb]
is_a: GO:0022414 ! reproductive process
is_a: GO:0030473 ! nuclear migration along microtubule
relationship: part_of GO:0000747 ! conjugation with cellular fusion

[Term]
id: GO:0000744
name: karyogamy involved in conjugation with mutual genetic exchange
namespace: biological_process
def: "During sexual reproduction, the creation of a single nucleus from two nuclei as a result of fusing the nuclear envelopes that surround each nuclei. This takes place following the mutual exchange of one of the two nuclei produced by the mitosis that follows the second meiotic nuclear division. This occurs in ciliated protozoans such as Tetrahymena." [GOC:mah, GOC:pg]
synonym: "karyogamy involved in conjugation without cellular fusion" EXACT [GOC:dph, GOC:tb]
is_a: GO:0000741 ! karyogamy
is_a: GO:0022414 ! reproductive process
relationship: part_of GO:0000748 ! conjugation with mutual genetic exchange

[Term]
id: GO:0000745
name: nuclear migration involved in conjugation with mutual genetic exchange
namespace: biological_process
def: "The net movement of nuclei towards one another, leading to the bilateral transfer of genetic material in organisms undergoing conjugation without cellular fusion." [GOC:clt, GOC:mah]
synonym: "nuclear exchange during conjugation without cellular fusion" RELATED []
synonym: "nuclear migration involved in conjugation without cellular fusion" EXACT [GOC:dph, GOC:tb]
is_a: GO:0007097 ! nuclear migration
is_a: GO:0022414 ! reproductive process
relationship: part_of GO:0000744 ! karyogamy involved in conjugation with mutual genetic exchange

[Term]
id: GO:0000746
name: obsolete conjugation
namespace: biological_process
def: "OBSOLETE. The union or introduction of genetic information from compatible mating types that results in a genetically different individual. Conjugation requires direct cellular contact between the organisms." [GOC:elh]
comment: This term was obsoleted because it is an unnecessary grouping class.
xref: Wikipedia:Conjugation
is_obsolete: true

[Term]
id: GO:0000747
name: conjugation with cellular fusion
namespace: biological_process
alt_id: GO:0007322
alt_id: GO:0007333
alt_id: GO:0030461
alt_id: GO:0030477
def: "A conjugation process that results in the union of cellular and genetic information from compatible mating types. An example of this process is found in Saccharomyces cerevisiae." [GOC:elh]
subset: goslim_candida
subset: goslim_pir
subset: goslim_pombe
subset: goslim_yeast
synonym: "cell fusion" RELATED []
synonym: "mating" RELATED []
xref: Wikipedia:Conjugation
is_a: GO:0019953 ! sexual reproduction

[Term]
id: GO:0000748
name: conjugation with mutual genetic exchange
namespace: biological_process
def: "A conjugation process that results in the mutual exchange and union of only genetic information between compatible mating types. Conjugation without cellular fusion requires direct cellular contact between the organisms without plasma membrane fusion. The organisms involved in conjugation without cellular fusion separate after nuclear exchange." [GOC:elh, PMID:22444146]
synonym: "conjugation without cellular fusion" EXACT []
is_a: GO:0019953 ! sexual reproduction

[Term]
id: GO:0000749
name: response to pheromone triggering conjugation with cellular fusion
namespace: biological_process
alt_id: GO:0007328
alt_id: GO:0030434
def: "Any process that results in a change in state or activity of a cell or an organism (in terms of movement, secretion, enzyme production, gene expression, etc.) as a result of a pheromone stimulus that positively regulates the process of conjugation with cellular fusion. An example of this process is found in Saccharomyces cerevisiae." [GOC:clt]
synonym: "response to pheromone during conjugation with cellular fusion" RELATED [GOC:dph]
is_a: GO:0071444 ! cellular response to pheromone
relationship: positively_regulates GO:0000747 ! conjugation with cellular fusion

[Term]
id: GO:0000750
name: pheromone-dependent signal transduction involved in conjugation with cellular fusion
namespace: biological_process
alt_id: GO:0007330
alt_id: GO:0030454
def: "A signal transduction process resulting in the relay, amplification or dampening of a signal generated in response to pheromone exposure in organisms that undergo conjugation with cellular fusion. An example of this process is found in Saccharomyces cerevisiae." [GOC:clt]
synonym: "transduction of mating signal" BROAD []
is_a: GO:0032005 ! signal transduction involved in positive regulation of conjugation with cellular fusion
relationship: part_of GO:0000749 ! response to pheromone triggering conjugation with cellular fusion

[Term]
id: GO:0000751
name: mitotic cell cycle G1 arrest in response to pheromone
namespace: biological_process
alt_id: GO:0030571
def: "The cell cycle regulatory process in which the mitotic cell cycle is halted during G1 as a result of a pheromone stimulus. An example of this process is found in Saccharomyces cerevisiae." [GOC:clt, GOC:dph, GOC:mah, GOC:tb]
synonym: "cell cycle arrest in response to pheromone" BROAD []
is_a: GO:0045930 ! negative regulation of mitotic cell cycle
relationship: part_of GO:0000749 ! response to pheromone triggering conjugation with cellular fusion

[Term]
id: GO:0000752
name: agglutination involved in conjugation with cellular fusion
namespace: biological_process
alt_id: GO:0007334
def: "The aggregation or adhesion of compatible mating types via complementary cell-cell interactions during conjugation with cellular fusion of a unicellular organism. An example of this process is agglutination in Saccharomyces cerevisiae." [GOC:elh]
synonym: "agglutination" BROAD []
synonym: "cell-cell adhesion during conjugation with cellular fusion" EXACT []
synonym: "cell-cell adhesion during mating" EXACT []
is_a: GO:0022414 ! reproductive process
is_a: GO:0051703 ! biological process involved in intraspecies interaction between organisms
is_a: GO:0098609 ! cell-cell adhesion
relationship: part_of GO:0000747 ! conjugation with cellular fusion
relationship: part_of GO:0000749 ! response to pheromone triggering conjugation with cellular fusion

[Term]
id: GO:0000753
name: cell morphogenesis involved in conjugation with cellular fusion
namespace: biological_process
alt_id: GO:0007332
def: "The change in form (cell shape and size) that occurs during sexual reproduction in order to facilitate direct contact between the compatible mating types in organisms that undergo conjugation cellular fusion." [GOC:clt]
synonym: "shmoo orientation" NARROW []
synonym: "shmooing" NARROW []
is_a: GO:0000902 ! cell morphogenesis
is_a: GO:0003006 ! developmental process involved in reproduction
relationship: part_of GO:0000747 ! conjugation with cellular fusion

[Term]
id: GO:0000754
name: adaptation of signaling pathway by response to pheromone involved in conjugation with cellular fusion
namespace: biological_process
alt_id: GO:0007331
alt_id: GO:0030453
def: "In organisms that undergo conjugation with cellular fusion, the process resulting in desensitization following exposure to pheromone stimulus that act to down-regulate further stimulation or block initial conjugation responses. An example of this is the adaptation to pheromone during conjugation with cellular fusion in Saccharomyces cerevisiae." [GOC:clt]
synonym: "adaptation of signalling pathway by response to pheromone involved in conjugation with cellular fusion" EXACT [GOC:mah]
synonym: "adaptation to pheromone during conjugation with cellular fusion" RELATED [GOC:dph, GOC:tb]
synonym: "desensitization to pheromone during conjugation with cellular fusion" EXACT []
is_a: GO:0023058 ! adaptation of signaling pathway
relationship: part_of GO:0000749 ! response to pheromone triggering conjugation with cellular fusion

[Term]
id: GO:0000755
name: cytogamy
namespace: biological_process
alt_id: GO:0000218
alt_id: GO:0030462
def: "During conjugation with cellular fusion, the process resulting in creating a single cell from complementary mating types. The localized remodeling and dissolution of external protective structures allow the fusion of the plasma membranes and cytoplasmic mixing. An example of this process is found in Saccharomyces cerevisiae." [GOC:elh]
synonym: "zygote formation" RELATED []
is_a: GO:0022413 ! reproductive process in single-celled organism
relationship: part_of GO:0000747 ! conjugation with cellular fusion

[Term]
id: GO:0000756
name: response to pheromone regulating conjugation with mutual genetic exchange
namespace: biological_process
def: "Any process that results in a change in state or activity of a cell or an organism (in terms of movement, secretion, enzyme production, gene expression, etc.) as a result of a pheromone stimulus regulating the process of conjugation without cellular fusion." [GOC:clt]
synonym: "response to pheromone triggering conjugation without cellular fusion" EXACT [GOC:dph, GOC:tb]
is_a: GO:0007154 ! cell communication
is_a: GO:0071444 ! cellular response to pheromone
relationship: regulates GO:0000748 ! conjugation with mutual genetic exchange

[Term]
id: GO:0000757
name: obsolete signal transduction involved in regulation of conjugation with mutual genetic exchange
namespace: biological_process
def: "OBSOLETE. A signal transduction process resulting in the relay, amplification or dampening of a signal generated in response to pheromone exposure in organisms that undergo conjugation without cellular fusion." [GOC:clt]
comment: This term was obsoleted because its label and definitions were not clear. It had never been used for annotation.
synonym: "signal transduction involved in conjugation without cellular fusion" EXACT [GOC:dph, GOC:tb]
is_obsolete: true

[Term]
id: GO:0000758
name: agglutination involved in conjugation with mutual genetic exchange
namespace: biological_process
def: "The aggregation or adhesion of compatible mating types via complementary cell-cell interactions during conjugation without cellular fusion of a unicellular organism." [GOC:elh]
synonym: "agglutination involved in conjugation without cellular fusion" EXACT [GOC:dph, GOC:tb]
synonym: "sexual flocculation" EXACT []
is_a: GO:0051703 ! biological process involved in intraspecies interaction between organisms
is_a: GO:0098609 ! cell-cell adhesion
relationship: part_of GO:0000756 ! response to pheromone regulating conjugation with mutual genetic exchange

[Term]
id: GO:0000759
name: obsolete cell morphogenesis involved in conjugation with mutual genetic exchange
namespace: biological_process
def: "OBSOLETE. The change in form (cell shape and size) that occurs during sexual reproduction in order to facilitate direct contact between the compatible mating types in organisms that undergo conjugation without cellular fusion." [GOC:clt]
comment: This term was obsoleted because there is no evidence that this process exists.
synonym: "cellular morphogenesis involved in conjugation without cellular fusion" EXACT [GOC:dph, GOC:tb]
is_obsolete: true

[Term]
id: GO:0000760
name: adaptation to pheromone regulating conjugation with mutual genetic exchange
namespace: biological_process
def: "In organisms that undergo conjugation without cellular fusion, the process resulting in desensitization following exposure to pheromone stimulus that act to down-regulate further stimulation or block initial conjugation responses." [GOC:clt]
synonym: "adaptation to pheromone involved conjugation without cellular fusion" RELATED [GOC:dph, GOC:tb]
synonym: "desensitization to pheromone during conjugation without cellular fusion" EXACT []
is_a: GO:0000756 ! response to pheromone regulating conjugation with mutual genetic exchange
is_a: GO:0022401 ! negative adaptation of signaling pathway

[Term]
id: GO:0000761
name: conjugant formation
namespace: biological_process
def: "During conjugation without cellular fusion, the process that results in pairing complementary mating types. Localized morphological, cytological, and cytoskeletal changes connect the mating types without cytoplasmic mixing." [GOC:elh]
is_a: GO:0022414 ! reproductive process
is_a: GO:0098610 ! adhesion between unicellular organisms
relationship: part_of GO:0000748 ! conjugation with mutual genetic exchange

[Term]
id: GO:0000762
name: pheromone-induced unidirectional conjugation
namespace: biological_process
def: "Unidirectional transfer of genetic information triggered by to a pheromone signal." [GOC:elh, PMID:17360276, PMID:27021562, PMID:31191478]
is_a: GO:0009291 ! unidirectional conjugation

[Term]
id: GO:0000763
name: obsolete cell morphogenesis involved in unidirectional conjugation
namespace: biological_process
def: "OBSOLETE. The change in form (cell shape and size) that occurs during sexual reproduction in order to facilitate direct contact between the compatible mating types in organisms that undergo unidirectional conjugation." [GOC:clt]
comment: This term was made obsolete because unidirectional conjugation occurs only in prokaryotes, which do not undergo morphogenetic changes associated with conjugation. In short, the process described by this term does not occur.
synonym: "cell morphogenesis involved in unidirectional conjugation" EXACT []
is_obsolete: true

[Term]
id: GO:0000764
name: obsolete cellular morphogenesis involved in pheromone-induced unidirectional conjugation
namespace: biological_process
def: "OBSOLETE. The change in form (cell shape and size) that contributes to sexual reproduction in order to facilitate direct contact between the compatible mating types in organisms that undergo pheromone-induced unidirectional conjugation." [GOC:clt]
comment: This term was made obsolete because unidirectional conjugation occurs only in prokaryotes, which do not undergo morphogenetic changes associated with conjugation. In short, the process described by this term does not occur.
synonym: "cellular morphogenesis during pheromone-induced unidirectional" RELATED [GOC:dph, GOC:tb]
synonym: "cellular morphogenesis involved in pheromone-induced unidirectional conjugation" EXACT []
is_obsolete: true

[Term]
id: GO:0000765
name: response to pheromone regulating pheromone-induced unidirectional conjugation
namespace: biological_process
def: "Any process that results in a change in state or activity of a cell or an organism (in terms of movement, secretion, enzyme production, gene expression, etc.) as a result of a pheromone stimulus that regulates the process of pheromone-induced unidirectional conjugation." [GOC:clt]
synonym: "response to pheromone during pheromone-induced unidirectional" RELATED [GOC:dph, GOC:tb]
is_a: GO:0019236 ! response to pheromone
relationship: regulates GO:0000762 ! pheromone-induced unidirectional conjugation

[Term]
id: GO:0000766
name: negative adaptation of signaling pathway by response to pheromone involved in pheromone-induced unidirectional conjugation
namespace: biological_process
def: "In organisms that undergo pheromone-induced unidirectional conjugation, the process involved in desensitization following exposure to pheromone stimulus that acts to down-regulate further stimulation or block initial conjugation responses." [GOC:clt]
synonym: "adaptation to pheromone during pheromone-induced unidirectional conjugation" RELATED [GOC:dph, GOC:tb]
synonym: "desensitization to pheromone during pheromone-induced unidirectional conjugation" EXACT []
synonym: "negative adaptation of signalling pathway by response to pheromone involved in pheromone-induced unidirectional conjugation" EXACT [GOC:mah]
is_a: GO:0022401 ! negative adaptation of signaling pathway
relationship: part_of GO:0000765 ! response to pheromone regulating pheromone-induced unidirectional conjugation

[Term]
id: GO:0000767
name: obsolete cell morphogenesis involved in conjugation
namespace: biological_process
def: "OBSOLETE. The change in form (cell shape and size) that occurs during sexual reproduction in order to facilitate direct contact between the compatible mating types." [GOC:elh]
comment: This term was obsoleted because it is an unnecessary grouping class.
is_obsolete: true

[Term]
id: GO:0000768
name: syncytium formation by plasma membrane fusion
namespace: biological_process
def: "The formation of a syncytium, a mass of cytoplasm containing several nuclei enclosed within a single plasma membrane, by the fusion of the plasma membranes of two or more individual cells." [GOC:mtg_muscle, GOC:tb]
synonym: "cell fusion" BROAD []
is_a: GO:0006949 ! syncytium formation
is_a: GO:0140253 ! cell-cell fusion

[Term]
id: GO:0000769
name: syncytium formation by mitosis without cytokinesis
namespace: biological_process
def: "The formation of a syncytium, a mass of cytoplasm containing several nuclei enclosed within a single plasma membrane, by one or more rounds of nuclear division without cytokinesis." [GOC:mah, GOC:tb]
synonym: "syncytium formation by mitosis without cell division" RELATED [GOC:mah]
is_a: GO:0006949 ! syncytium formation

[Term]
id: GO:0000770
name: peptide pheromone export
namespace: biological_process
alt_id: GO:0007325
def: "The directed movement of a peptide pheromone out of a cell by a secretion or export pathway used solely for the export of peptide pheromones." [GOC:elh]
synonym: "a-factor export" NARROW []
is_a: GO:0015833 ! peptide transport

[Term]
id: GO:0000771
name: obsolete agglutination involved in conjugation
namespace: biological_process
def: "OBSOLETE. The aggregation or adhesion of compatible mating types via complementary cell-cell interactions prior to the formation of irreversible cellular contacts during conjugation." [GOC:elh]
comment: This term was obsoleted because it is an unnecessary grouping class.
is_obsolete: true

[Term]
id: GO:0000772
name: mating pheromone activity
namespace: molecular_function
def: "The activity of binding to and activating specific cell surface receptors, thereby inducing a behavioral or physiological response(s) from a responding organism or cell that leads to the transfer or union of genetic material between organisms or cells. The mating pheromone can either be retained on the cell surface or secreted." [GOC:clt, GOC:elh]
is_a: GO:0005186 ! pheromone activity

[Term]
id: GO:0000773
name: phosphatidyl-N-methylethanolamine N-methyltransferase activity
namespace: molecular_function
def: "Catalysis of the reaction: S-adenosyl-L-methionine + phosphatidyl-N-methylethanolamine = S-adenosyl-L-homocysteine + phosphatidyl-N-dimethylethanolamine." [EC:2.1.1.71]
synonym: "methyltransferase II" RELATED [EC:2.1.1.71]
synonym: "phosphatidyl-N-methylethanolamine methyltransferase activity" RELATED [EC:2.1.1.71]
synonym: "phosphatidyl-N-monomethylethanolamine methyltransferase activity" RELATED [EC:2.1.1.71]
synonym: "phosphatidylethanolamine methyltransferase I" RELATED [EC:2.1.1.71]
synonym: "phosphatidylmonomethylethanolamine methyltransferase activity" RELATED [EC:2.1.1.71]
synonym: "phospholipid methyltransferase activity" RELATED [EC:2.1.1.71]
synonym: "PLMT" EXACT []
synonym: "S-adenosyl-L-methionine:phosphatidyl-N-methylethanolamine N-methyltransferase activity" RELATED [EC:2.1.1.71]
xref: EC:2.1.1.71
xref: MetaCyc:2.1.1.71-RXN
xref: RHEA:32735
is_a: GO:0008170 ! N-methyltransferase activity
is_a: GO:0008757 ! S-adenosylmethionine-dependent methyltransferase activity

[Term]
id: GO:0000774
name: adenyl-nucleotide exchange factor activity
namespace: molecular_function
def: "Binds to and stimulates the hydrolysis and exchange of adenyl nucleotides by other proteins." [GOC:kd]
xref: Reactome:R-HSA-5252079 "HSP110s exchange ATP for ADP on HSP70s:ADP"
is_a: GO:0030554 ! adenyl nucleotide binding
is_a: GO:0060590 ! ATPase regulator activity

[Term]
id: GO:0000775
name: chromosome, centromeric region
namespace: cellular_component
alt_id: GO:0097521
def: "The region of a chromosome that includes the centromeric DNA and associated proteins. In monocentric chromosomes, this region corresponds to a single area of the chromosome, whereas in holocentric chromosomes, it is evenly distributed along the chromosome." [GOC:cjm, GOC:elh, GOC:kmv, GOC:pr]
comment: Note that this term can be used in place of the obsolete cellular component term 'centromere ; GO:0005698'.
synonym: "centromere" RELATED []
synonym: "centromere complex" EXACT []
synonym: "chromosome, centric region" EXACT []
synonym: "chromosome, pericentric region" RELATED []
xref: SO:0000577
is_a: GO:0098687 ! chromosomal region

[Term]
id: GO:0000776
name: kinetochore
namespace: cellular_component
alt_id: GO:0000777
alt_id: GO:0000778
alt_id: GO:0005699
alt_id: GO:0031617
def: "A multisubunit complex that is located at the centromeric region of DNA and provides an attachment point for the spindle microtubules." [GOC:elh]
comment: Note that the kinetochore overlaps the centromeric DNA, but centromeric DNA is not part of the kinetochore.
subset: goslim_pir
synonym: "condensed chromosome kinetochore" EXACT []
synonym: "condensed nuclear chromosome kinetochore" EXACT []
synonym: "NMS complex" NARROW []
xref: Wikipedia:Kinetochore
is_a: GO:0043232 ! intracellular non-membrane-bounded organelle
is_a: GO:0099080 ! supramolecular complex
relationship: part_of GO:0000779 ! condensed chromosome, centromeric region

[Term]
id: GO:0000779
name: condensed chromosome, centromeric region
namespace: cellular_component
alt_id: GO:0000780
def: "The region of a condensed chromosome that includes the centromere and associated proteins, including the kinetochore. In monocentric chromosomes, this region corresponds to a single area of the chromosome, whereas in holocentric chromosomes, it is evenly distributed along the chromosome." [GOC:elh, GOC:kmv]
comment: Note that this term can be used in place of the obsolete cellular component term 'centromere ; GO:0005698'. Use with caution because this term refers to a specific region of the chromosome and not a protein complex.
synonym: "condensed chromosome, centric region" EXACT []
synonym: "condensed chromosome, centromere" RELATED []
synonym: "condensed chromosome, pericentric region" RELATED []
synonym: "condensed nuclear chromosome, centromeric region" NARROW []
is_a: GO:0000775 ! chromosome, centromeric region
relationship: part_of GO:0000793 ! condensed chromosome

[Term]
id: GO:0000781
name: chromosome, telomeric region
namespace: cellular_component
alt_id: GO:0000784
def: "The end of a linear chromosome, required for the integrity and maintenance of the end. A chromosome telomere usually includes a region of telomerase-encoded repeats the length of which rarely exceeds 20 bp each and that permits the formation of a telomeric loop (T-loop). The telomeric repeat region is usually preceded by a sub-telomeric region that is gene-poor but rich in repetitive elements. Some telomeres only consist of the latter part (for eg. D. melanogaster telomeres)." [GOC:elh]
comment: Note that this term can be used in place of the obsolete cellular component term 'telomere ; GO:0005696'. Use with caution because this term refers to a specific region of the chromosome and not a protein complex.
synonym: "nuclear chromosome, telomere" NARROW []
synonym: "nuclear chromosome, telomeric region" NARROW []
synonym: "telomere" RELATED []
xref: SO:0000624
is_a: GO:0098687 ! chromosomal region

[Term]
id: GO:0000782
name: telomere cap complex
namespace: cellular_component
def: "A complex of DNA and protein located at the end of a linear chromosome that protects and stabilizes a linear chromosome." [GOC:elh]
comment: Note that this term can be used in place of the obsolete cellular component term 'telomere ; GO:0005696'. Use with caution because this term refers to a specific protein complex and not a region of the chromosome.
subset: goslim_pir
is_a: GO:0032993 ! protein-DNA complex
relationship: part_of GO:0140445 ! chromosome, telomeric repeat region

[Term]
id: GO:0000783
name: nuclear telomere cap complex
namespace: cellular_component
def: "A complex of DNA and protein located at the end of a linear chromosome in the nucleus that protects and stabilizes a linear chromosome." [GOC:elh]
comment: Note that this term can be used in place of the obsolete cellular component term 'telomere ; GO:0005696'. Use with caution because this term refers to a specific protein complex and not a region of the chromosome.
is_a: GO:0000782 ! telomere cap complex
is_a: GO:0140513 ! nuclear protein-containing complex

[Term]
id: GO:0000785
name: chromatin
namespace: cellular_component
alt_id: GO:0000789
alt_id: GO:0000790
alt_id: GO:0005717
def: "The ordered and organized complex of DNA, protein, and sometimes RNA, that forms the chromosome." [GOC:elh, PMID:20404130]
comment: Chromosomes include parts that are not part of the chromatin. Examples include the kinetochore.
synonym: "chromosome scaffold" RELATED []
synonym: "cytoplasmic chromatin" NARROW []
synonym: "nuclear chromatin" NARROW []
xref: NIF_Subcellular:sao1615953555
is_a: GO:0032993 ! protein-DNA complex
relationship: part_of GO:0005694 ! chromosome

[Term]
id: GO:0000786
name: nucleosome
namespace: cellular_component
alt_id: GO:0000787
alt_id: GO:0000788
alt_id: GO:0005718
def: "A complex comprised of DNA wound around a multisubunit core and associated proteins, which forms the primary packing unit of DNA into higher order structures." [GOC:elh]
subset: goslim_pir
synonym: "cytoplasmic nucleosome" NARROW []
synonym: "nuclear nucleosome" NARROW []
xref: Wikipedia:Nucleosome
is_a: GO:0032993 ! protein-DNA complex
relationship: part_of GO:0000785 ! chromatin

[Term]
id: GO:0000791
name: euchromatin
namespace: cellular_component
alt_id: GO:0005719
alt_id: GO:0035327
def: "A dispersed and relatively uncompacted form of chromatin that is in a transcription-competent conformation." [PMID:32017156]
synonym: "nuclear euchromatin" RELATED []
synonym: "transcriptionally active chromatin" EXACT []
xref: NIF_Subcellular:sao445485807
xref: Wikipedia:Euchromatin
is_a: GO:0000785 ! chromatin

[Term]
id: GO:0000792
name: heterochromatin
namespace: cellular_component
alt_id: GO:0005720
alt_id: GO:0035328
def: "A compact and highly condensed form of chromatin that is refractory to transcription." [PMID:32017156]
synonym: "nuclear heterochromatin" NARROW []
synonym: "transcriptionally inactive chromatin" EXACT []
synonym: "transcriptionally silent chromatin" EXACT []
xref: NIF_Subcellular:sao581845896
xref: Wikipedia:Heterochromatin
is_a: GO:0000785 ! chromatin

[Term]
id: GO:0000793
name: condensed chromosome
namespace: cellular_component
def: "A highly compacted molecule of DNA and associated proteins resulting in a cytologically distinct structure." [GOC:elh]
comment: Note that this term can be used to annotate gene products that localize to a mitotic chromosome in an organism that undergoes an 'open mitosis' in which the nuclear envelope breaks down during mitosis.
synonym: "cytoplasmic mitotic chromosome" RELATED []
synonym: "metaphase chromosome" RELATED []
synonym: "mitotic chromosome" RELATED []
is_a: GO:0005694 ! chromosome

[Term]
id: GO:0000794
name: condensed nuclear chromosome
namespace: cellular_component
def: "A highly compacted molecule of DNA and associated proteins resulting in a cytologically distinct nuclear chromosome." [GOC:elh]
comment: Note that this term and its children can be used to annotate gene products that localize to a mitotic chromosome in an organism that undergoes a 'closed mitosis' in which the nuclear envelope does not break down during mitosis and for gene products that localize to a meiotic chromosome.
synonym: "meiotic chromosome" RELATED []
synonym: "nuclear mitotic chromosome" RELATED []
is_a: GO:0000228 ! nuclear chromosome
is_a: GO:0000793 ! condensed chromosome

[Term]
id: GO:0000795
name: synaptonemal complex
namespace: cellular_component
alt_id: GO:0005716
def: "A proteinaceous scaffold found between homologous chromosomes during meiosis. It consists of 2 lateral elements and a central element, all running parallel to each other. Transverse filaments connect the lateral elements to the central element." [DOI:10.5772/29752, GOC:elh]
xref: Wikipedia:Synaptonemal_complex
is_a: GO:0099086 ! synaptonemal structure

[Term]
id: GO:0000796
name: condensin complex
namespace: cellular_component
alt_id: GO:0000797
alt_id: GO:0000799
alt_id: GO:0005676
alt_id: GO:0008620
alt_id: GO:0008621
alt_id: GO:0061814
def: "A multisubunit protein complex that plays a central role in chromosome condensation in meiosis and mitosis." [GOC:elh, PMID:17268547, PMID:21795393]
subset: goslim_pir
synonym: "13S condensin complex" NARROW []
synonym: "8S condensin complex" NARROW []
synonym: "condensin core heterodimer" NARROW []
synonym: "condensin I complex" NARROW []
synonym: "nuclear condensin complex" NARROW []
synonym: "SMC complex" RELATED []
synonym: "Smc2-Smc4 complex" NARROW []
is_a: GO:0032991 ! protein-containing complex
relationship: part_of GO:0005694 ! chromosome

[Term]
id: GO:0000800
name: lateral element
namespace: cellular_component
def: "A proteinaceous core found between sister chromatids during meiotic prophase." [GOC:elh]
comment: In species that have a synaptonemal complex, the lateral elements are part of this complex. S.pombe is an example of a species that lacks a (canonical) synaptonemal complex, but still has lateral elements.
synonym: "axial element" EXACT [GOC:ascb_2009, GOC:dph, GOC:tb]
is_a: GO:0110165 ! cellular anatomical entity
relationship: part_of GO:0000795 ! synaptonemal complex

[Term]
id: GO:0000801
name: central element
namespace: cellular_component
def: "A structural unit of the synaptonemal complex found between the lateral elements." [GOC:elh]
is_a: GO:0110165 ! cellular anatomical entity
relationship: part_of GO:0000795 ! synaptonemal complex

[Term]
id: GO:0000802
name: transverse filament
namespace: cellular_component
def: "A structural unit of the synaptonemal complex that spans the regions between the lateral elements and connects them." [GOC:elh]
is_a: GO:0110165 ! cellular anatomical entity
relationship: part_of GO:0000795 ! synaptonemal complex

[Term]
id: GO:0000803
name: sex chromosome
namespace: cellular_component
def: "A chromosome involved in sex determination." [GOC:elh]
is_a: GO:0005694 ! chromosome

[Term]
id: GO:0000804
name: W chromosome
namespace: cellular_component
def: "The sex chromosome present in females of species in which the female is the heterogametic sex; generally, the sex chromosome that pairs with the Z chromosome in the heterogametic sex. The W chromosome is absent from the cells of males and present in one copy in the somatic cells of females." [GOC:mah, GOC:mr, ISBN:0321000382, PMID:20622855]
xref: Wikipedia:ZW_sex-determination_system
is_a: GO:0000803 ! sex chromosome

[Term]
id: GO:0000805
name: X chromosome
namespace: cellular_component
def: "The sex chromosome present in both sexes of species in which the male is the heterogametic sex. Two copies of the X chromosome are present in each somatic cell of females and one copy is present in males." [GOC:mah, GOC:mr, ISBN:0582227089, PMID:20622855, Wikipedia:XY_sex-determination_system]
xref: Wikipedia:X_chromosome
is_a: GO:0000803 ! sex chromosome

[Term]
id: GO:0000806
name: Y chromosome
namespace: cellular_component
def: "The sex chromosome present in males of species in which the male is the heterogametic sex; generally, the sex chromosome that pairs with the X chromosome in the heterogametic sex. The Y chromosome is absent from the cells of females and present in one copy in the somatic cells of males." [GOC:mah, GOC:mr, ISBN:0582227089, PMID:20622855, Wikipedia:XY_sex-determination_system]
xref: Wikipedia:Y_chromosome
is_a: GO:0000803 ! sex chromosome

[Term]
id: GO:0000807
name: Z chromosome
namespace: cellular_component
def: "The sex chromosome present in both sexes of species in which the female is the heterogametic sex. Two copies of the Z chromosome are present in each somatic cell of males and one copy is present in females." [GOC:mah, GOC:mr, ISBN:0321000382, PMID:20622855]
xref: Wikipedia:ZW_sex-determination_system
is_a: GO:0000803 ! sex chromosome

[Term]
id: GO:0000808
name: origin recognition complex
namespace: cellular_component
def: "A multisubunit complex that is located at the replication origins of a chromosome." [GOC:elh]
subset: goslim_pir
synonym: "ORC" EXACT []
synonym: "origin of replication recognition complex" EXACT []
xref: Wikipedia:Origin_recognition_complex
is_a: GO:0032991 ! protein-containing complex
relationship: part_of GO:0005694 ! chromosome

[Term]
id: GO:0000809
name: cytoplasmic origin of replication recognition complex
namespace: cellular_component
def: "A multisubunit complex that is located at the replication origins of a chromosome in the cytoplasm." [GOC:elh]
synonym: "cytoplasmic ORC" EXACT []
synonym: "prokaryotic ORC" RELATED []
is_a: GO:0000808 ! origin recognition complex
relationship: part_of GO:0005737 ! cytoplasm

[Term]
id: GO:0000810
name: diacylglycerol diphosphate phosphatase activity
namespace: molecular_function
def: "Catalysis of the reaction: a 1,2-diacyl-sn-glycerol 3-diphosphate + H2O = a 1,2-diacyl-sn-glycerol 3-phosphate + phosphate." [GOC:kad, PMID:8567632, PMID:9452443, RHEA:27449]
synonym: "DGPP phosphatase activity" EXACT []
synonym: "DGPP phosphohydrolase activity" EXACT []
synonym: "diacylglycerol pyrophosphate phosphatase activity" EXACT []
xref: EC:3.6.1.75
xref: MetaCyc:RXN-11277
xref: RHEA:27449
is_a: GO:0016462 ! pyrophosphatase activity

[Term]
id: GO:0000811
name: GINS complex
namespace: cellular_component
def: "A heterotetrameric protein complex that associates with replication origins, where it is required for the initiation of DNA replication, and with replication forks." [GOC:rb, GOC:rn, PMID:12730134, PMID:16990792, PMID:17467990]
synonym: "Go, Ichi, Ni and San complex" EXACT []
is_a: GO:0031261 ! DNA replication preinitiation complex
relationship: part_of GO:0000228 ! nuclear chromosome

[Term]
id: GO:0000812
name: Swr1 complex
namespace: cellular_component
def: "A multisubunit protein complex that is involved in chromatin remodeling. It is required for the incorporation of the histone variant H2AZ into chromatin. In S. cerevisiae, the complex contains Swr1p, a Swi2/Snf2-related ATPase, and 12 additional subunits." [GOC:rb, PMID:14645854, PMID:14690608, PMID:19355820]
synonym: "SWR-C" EXACT []
is_a: GO:0000118 ! histone deacetylase complex
is_a: GO:0097346 ! INO80-type complex
relationship: part_of GO:0000228 ! nuclear chromosome

[Term]
id: GO:0000813
name: ESCRT I complex
namespace: cellular_component
def: "An endosomal sorting complex required for transport. It consists of the class E vacuolar protein sorting (Vps) proteins and interacts with ubiquitinated cargoes." [GOC:rb, PMID:12892785, PMID:12900393]
synonym: "endosomal sorting complex required for transport" BROAD []
is_a: GO:0036452 ! ESCRT complex
is_a: GO:0098796 ! membrane protein complex
relationship: part_of GO:0010008 ! endosome membrane

[Term]
id: GO:0000814
name: ESCRT II complex
namespace: cellular_component
def: "An endosomal sorting complex required for transport and functions downstream of ESCRT I complex. It consists of the class E vacuolar protein sorting (Vps) proteins and is required for the membrane recruitment of ESCRT III complex and binds to ubiquitinated cargoes." [GOC:rb, PMID:12892785, PMID:12900393]
synonym: "endosomal sorting complex required for transport" BROAD []
is_a: GO:0036452 ! ESCRT complex
is_a: GO:0098796 ! membrane protein complex
relationship: part_of GO:0010008 ! endosome membrane

[Term]
id: GO:0000815
name: ESCRT III complex
namespace: cellular_component
def: "A complex with membrane scission activity that plays a major role in many processes where membranes are remodelled - including endosomal transport (vesicle budding), nuclear envelope organisation (membrane closure, mitotic bridge cleavage), and cytokinesis (abscission)." [PMID:17556548, PMID:22361144, PMID:28242692, PMID:31132588, PMID:32243490, PMID:34449766]
synonym: "endosomal sorting complex required for transport" BROAD []
is_a: GO:0036452 ! ESCRT complex
is_a: GO:0098796 ! membrane protein complex
relationship: part_of GO:0010008 ! endosome membrane

[Term]
id: GO:0000817
name: COMA complex
namespace: cellular_component
def: "A kinetochore multiprotein complex that bridges the subunits that are in contact with centromeric DNA and the subunits bound to microtubules during kinetochore assembly. In yeast, consists of Ctf19p, Okp1p, Mcm21p, and Ame1p." [GOC:se, PMID:14633972]
synonym: "Ctf19p-Okp1p-Mcm1p-Ame1p complex" EXACT []
is_a: GO:0140513 ! nuclear protein-containing complex
relationship: part_of GO:0000228 ! nuclear chromosome
relationship: part_of GO:0000776 ! kinetochore

[Term]
id: GO:0000819
name: sister chromatid segregation
namespace: biological_process
def: "The cell cycle process in which sister chromatids are organized and then physically separated and apportioned to two or more sets." [GOC:ai, GOC:elh]
is_a: GO:0051276 ! chromosome organization
is_a: GO:0098813 ! nuclear chromosome segregation

[Term]
id: GO:0000820
name: regulation of glutamine family amino acid metabolic process
namespace: biological_process
def: "Any process that modulates the frequency, rate or extent of the chemical reactions and pathways involving amino acids of the glutamine family, comprising arginine, glutamate, glutamine and proline." [GOC:go_curators]
synonym: "regulation of glutamine family amino acid metabolism" EXACT []
is_a: GO:0006521 ! regulation of cellular amino acid metabolic process
relationship: regulates GO:0009064 ! glutamine family amino acid metabolic process

[Term]
id: GO:0000821
name: regulation of arginine metabolic process
namespace: biological_process
def: "Any process that modulates the frequency, rate or extent of the chemical reactions and pathways involving arginine, 2-amino-5-(carbamimidamido)pentanoic acid." [GOC:go_curators]
synonym: "regulation of arginine metabolism" EXACT []
is_a: GO:0006521 ! regulation of cellular amino acid metabolic process
relationship: regulates GO:0006525 ! arginine metabolic process

[Term]
id: GO:0000822
name: inositol hexakisphosphate binding
namespace: molecular_function
def: "Binding to inositol hexakisphosphate." [GOC:go_curators]
synonym: "InsP6 binding" EXACT []
synonym: "IP6 binding" EXACT []
is_a: GO:0043168 ! anion binding
is_a: GO:0043178 ! alcohol binding

[Term]
id: GO:0000823
name: inositol-1,4,5-trisphosphate 6-kinase activity
namespace: molecular_function
def: "Catalysis of the reaction: D-myo-inositol 1,4,5-trisphosphate + 2 ATP = D-myo-inositol 1,4,5,6-tetrakisphosphate + 2 ADP + 2 H+." [RHEA:32359]
synonym: "inositol polyphosphate multikinase activity" BROAD []
synonym: "inositol trisphosphate 6-kinase activity" BROAD []
synonym: "IpmK" BROAD []
xref: EC:2.7.1.151
xref: KEGG_REACTION:R05800
xref: MetaCyc:2.7.1.151-RXN
xref: RHEA:32359
is_a: GO:0051766 ! inositol trisphosphate kinase activity

[Term]
id: GO:0000824
name: inositol tetrakisphosphate 3-kinase activity
namespace: molecular_function
def: "Catalysis of the reaction: ATP + 1D-myo-inositol 1,4,5,6-tetrakisphosphate = ADP + 1D-myo-inositol 1,3,4,5,6-pentakisphosphate." [GOC:elh]
synonym: "1D-myo-inositol-tetrakisphosphate 3-kinase activity" EXACT []
synonym: "EC:2.7.1.151" BROAD []
synonym: "inositol 1,4,5,6-tetrakisphosphate 3-kinase activity" EXACT []
synonym: "inositol polyphosphate multikinase activity" BROAD []
synonym: "IpmK" BROAD []
xref: Reactome:R-HSA-1855185 "I(1,4,5,6)P4 is phosphorylated to I(1,3,4,5,6)P5 by IPMK in the nucleus"
xref: RHEA:11856
is_a: GO:0051765 ! inositol tetrakisphosphate kinase activity

[Term]
id: GO:0000825
name: inositol tetrakisphosphate 6-kinase activity
namespace: molecular_function
def: "Catalysis of the reaction: 1D-myo-inositol 1,3,4,5-tetrakisphosphate + ATP = 1D-myo-inositol 1,3,4,5,6-pentakisphosphate + ADP." [GOC:elh]
synonym: "1D-myo-inositol-tetrakisphosphate 6-kinase activity" EXACT []
synonym: "inositol 1,3,4,5-tetrakisphosphate 6-kinase activity" EXACT []
xref: MetaCyc:RXN-7184
xref: Reactome:R-HSA-1855206 "I(1,3,4,5)P4 is phosphorylated to I(1,3,4,5,6)P5 by IPMK in the nucleus"
is_a: GO:0051765 ! inositol tetrakisphosphate kinase activity

[Term]
id: GO:0000826
name: obsolete inositol pyrophosphate synthase activity
namespace: molecular_function
def: "OBSOLETE. Catalysis of the phosphorylation of inositol phosphates which possess diphosphate bonds." [GOC:elh, PMID:16429326]
comment: This term was made obsolete because it is incorrectly defined; 'inositol pyrophosphate' is a inositol derivative to which one (or more) pyrophosphate moieties are attached. 'Inositol pyrophosphate synthase' refers to a class of enzymes that catalyze various different reactions that result in the formation of an IP, so one cannot formulate a general reaction for them.
synonym: "inositol diphosphate synthase activity" EXACT []
synonym: "inositol pyrophosphate synthase activity" EXACT []
is_obsolete: true

[Term]
id: GO:0000827
name: inositol-1,3,4,5,6-pentakisphosphate kinase activity
namespace: molecular_function
def: "Catalysis of the reaction: ATP + 1D-myo-inositol 1,3,4,5,6-pentakisphosphate = ADP + diphospho-1D-myo-inositol tetrakisphosphate. The isomeric configuration of diphospho-1D-myo-inositol tetrakisphosphate is unknown." [GOC:elh, PMID:11311242]
xref: EC:2.7.4.21
xref: Reactome:R-HSA-1855181 "I(1,3,4,5,6)P5 is phosphorylated to 5-PP-IP4 by IP6K1/2 in the nucleus"
xref: Reactome:R-HSA-1855223 "I(1,3,4,5,6)P5 is phosphorylated to 5-PP-IP4 by IP6K1/3 in the cytosol"
is_a: GO:0016776 ! phosphotransferase activity, phosphate group as acceptor
is_a: GO:0180030 ! inositol phosphate kinase activity

[Term]
id: GO:0000828
name: inositol hexakisphosphate kinase activity
namespace: molecular_function
def: "Catalysis of the reaction: ATP + 1D-myo-inositol 1,2,3,4,5,6-hexakisphosphate = ADP + diphospho-1D-myo-inositol-pentakisphosphate. The isomeric configuration of diphospho-1D-myo-inositol-pentakisphosphate (PP-IP5) is unknown." [GOC:elh, GOC:vw, PMID:16429326]
synonym: "IP6 kinase" EXACT []
xref: Reactome:R-HSA-1855207 "IP6 is phosphorylated to 5-PP-IP5 by IP6K1/2 in the nucleus"
xref: Reactome:R-HSA-1855216 "IP6 is phosphorylated to 1-PP-IP5 by PPIP5K1/2 in the cytosol"
xref: Reactome:R-HSA-1855227 "IP6 is phosphorylated to 5-PP-IP5 by IP6K1/3 in the cytosol"
is_a: GO:0016776 ! phosphotransferase activity, phosphate group as acceptor
is_a: GO:0180030 ! inositol phosphate kinase activity

[Term]
id: GO:0000829
name: inositol heptakisphosphate kinase activity
namespace: molecular_function
def: "Catalysis of the reaction: ATP + diphospho-1D-myo-inositol-pentakisphosphate = ADP + bis(diphospho)-1D-myo-inositol-tetrakisphosphate. The isomeric configurations of the diphospho-1D-myo-inositol-pentakisphosphate (PP-IP5) and bis(diphospho)-1D-myo-inositol-tetrakisphosphate (bis-PP-IP4) are unknown." [GOC:elh, PMID:16429326]
xref: Reactome:R-HSA-1855157 "1-PP-IP5 is phosphorylated to 1,5-(PP)2-IP4 by IP6K1/2 in the nucleus"
xref: Reactome:R-HSA-1855182 "5-PP-IP5 is phosphorylated to 1,5-(PP)2-IP4 by PPIP5K1/2 in the cytosol"
xref: Reactome:R-HSA-1855194 "1-PP-IP5 is phosphorylated to 1,5-(PP)2-IP4 by IP6K1/3 in the cytosol"
is_a: GO:0016776 ! phosphotransferase activity, phosphate group as acceptor
is_a: GO:0180030 ! inositol phosphate kinase activity

[Term]
id: GO:0000830
name: inositol hexakisphosphate 4-kinase activity
namespace: molecular_function
def: "Catalysis of the reaction: ATP + 1D-myo-inositol hexakisphosphate = ADP + 4-diphospho-1D-myo-inositol (1,2,3,5,6)pentakisphosphate." [GOC:elh, PMID:16429326]
is_a: GO:0000828 ! inositol hexakisphosphate kinase activity

[Term]
id: GO:0000831
name: inositol hexakisphosphate 6-kinase activity
namespace: molecular_function
def: "Catalysis of the reaction: ATP + 1D-myo-inositol hexakisphosphate = ADP + 6-diphospho-1D-myo-inositol (1,2,3,4,5)pentakisphosphate." [GOC:elh, PMID:16429326]
is_a: GO:0000828 ! inositol hexakisphosphate kinase activity

[Term]
id: GO:0000832
name: inositol hexakisphosphate 5-kinase activity
namespace: molecular_function
def: "Catalysis of the reaction: ATP + 1D-myo-inositol 1,2,3,4,5,6-hexakisphosphate = ADP + 5-diphospho-1D-myo-inositol (1,2,3,4,6)pentakisphosphate." [MetaCyc:2.7.1.152-RXN, RHEA:12793]
synonym: "ATP:1D-myo-inositol-hexakisphosphate 5-phosphotransferase activity" EXACT []
xref: EC:2.7.4.21
xref: KEGG_REACTION:R09087
xref: MetaCyc:2.7.1.152-RXN
xref: RHEA:12793
is_a: GO:0000828 ! inositol hexakisphosphate kinase activity

[Term]
id: GO:0000833
name: inositol heptakisphosphate 4-kinase activity
namespace: molecular_function
def: "Catalysis of the reaction: ATP + 5-diphospho-1D-myo-inositol (1,2,3,4,6)pentakisphosphate = 4,5-bisdiphosphoinositol-1D-myoinositol (1,2,3,6)tetrakisphosphate." [GOC:elh, PMID:16429326]
synonym: "diphosphoinositol-pentakisphosphate 4-kinase activity" EXACT []
synonym: "IP7 4-kinase activity" EXACT []
is_a: GO:0000829 ! inositol heptakisphosphate kinase activity

[Term]
id: GO:0000834
name: inositol heptakisphosphate 6-kinase activity
namespace: molecular_function
def: "Catalysis of the reaction: ATP + 5-diphospho-1D-myo-inositol (1,2,3,4,6)pentakisphosphate = 5,6-bisdiphosphoinositol-1D-myoinositol (1,2,3,4)tetrakisphosphate." [GOC:elh, PMID:16429326]
is_a: GO:0000829 ! inositol heptakisphosphate kinase activity

[Term]
id: GO:0000835
name: ER ubiquitin ligase complex
namespace: cellular_component
def: "A ubiquitin ligase complex found in the ER." [GOC:elh]
is_a: GO:0000153 ! cytoplasmic ubiquitin ligase complex
is_a: GO:0098796 ! membrane protein complex
is_a: GO:0140534 ! endoplasmic reticulum protein-containing complex
relationship: part_of GO:0005789 ! endoplasmic reticulum membrane

[Term]
id: GO:0000836
name: Hrd1p ubiquitin ligase complex
namespace: cellular_component
def: "A multiprotein complex that recognizes and ubiquitinates proteins with misfolded luminal and membrane domains during ER-associated protein degradation (ERAD). In S. cerevisiae, this complex contains the ubiquitin ligase Hrd1p. In mammals, this complex contains the ubiquitin ligase HRD1 (Synoviolin) or AMFR (gp78)." [GOC:bf, GOC:elh, PMID:16619026, PMID:16873066, PMID:21454652]
synonym: "HRD1 ubiquitin ligase complex" RELATED [GOC:bf]
is_a: GO:0000835 ! ER ubiquitin ligase complex

[Term]
id: GO:0000837
name: Doa10p ubiquitin ligase complex
namespace: cellular_component
def: "A multiprotein complex that recognizes and ubiquitinates membrane proteins with misfolded cytosolic domains during ER-associated protein degradation (ERAD). In S. cerevisiae, this complex contains the ubiquitin ligase Ssm4p/Doa10p." [GOC:elh, PMID:16873066]
synonym: "Ssm4p ubiquitin ligase complex" EXACT []
is_a: GO:0000835 ! ER ubiquitin ligase complex

[Term]
id: GO:0000838
name: Hrd1p ubiquitin ligase ERAD-M complex
namespace: cellular_component
def: "A multiprotein complex that recognizes and ubiquitinates proteins with misfolded membrane domains during ER-associated protein degradation (ERAD). In S. cerevisiae, this complex contains the ubiquitin ligase Hrd1p." [GOC:elh, PMID:16873066]
is_a: GO:0000836 ! Hrd1p ubiquitin ligase complex

[Term]
id: GO:0000839
name: Hrd1p ubiquitin ligase ERAD-L complex
namespace: cellular_component
def: "A multiprotein complex that recognizes and ubiquitinates proteins with misfolded luminal domains during ER-associated protein degradation (ERAD). In S. cerevisiae, this complex contains the ubiquitin ligase Hrd1p." [GOC:elh, PMID:16873065, PMID:16873066]
is_a: GO:0000836 ! Hrd1p ubiquitin ligase complex

[Term]
id: GO:0000900
name: mRNA regulatory element binding translation repressor activity
namespace: molecular_function
def: "Antagonizes the ribosome-mediated translation of mRNA into a polypeptide via direct binding (through a selective and non-covalent interaction) to nucleic acid." [GOC:clt, GOC:vw, PMID:29061112, PMID:7523370]
synonym: "translation repressor activity, mRNA regulatory element binding" EXACT []
synonym: "translation repressor activity, nucleic acid binding" BROAD []
is_a: GO:0030371 ! translation repressor activity
is_a: GO:0090079 ! translation regulator activity, nucleic acid binding

[Term]
id: GO:0000901
name: translation repressor activity, non-nucleic acid binding
namespace: molecular_function
def: "Antagonizes the ribosome-mediated translation of mRNA into a polypeptide but does not bind directly to nucleic acid." [GOC:clt]
is_a: GO:0030371 ! translation repressor activity
is_a: GO:0045183 ! translation factor activity, non-nucleic acid binding

[Term]
id: GO:0000902
name: cell morphogenesis
namespace: biological_process
alt_id: GO:0007148
alt_id: GO:0045790
alt_id: GO:0045791
def: "The developmental process in which the size or shape of a cell is generated and organized." [GOC:clt, GOC:dph, GOC:go_curators, GOC:tb]
subset: goslim_chembl
subset: goslim_drosophila
subset: goslim_yeast
synonym: "cellular morphogenesis" EXACT []
is_a: GO:0009653 ! anatomical structure morphogenesis

[Term]
id: GO:0000903
name: obsolete regulation of cell shape during vegetative growth phase
namespace: biological_process
alt_id: GO:0090061
def: "OBSOLETE. Any process that modulates the surface configuration of a cell during the vegetative growth phase. The vegetative growth phase is the growth phase during which single celled organisms reproduce by budding or other asexual methods." [GOC:clt, GOC:go_curators, GOC:vw]
comment: The reason for obsoletion is that biological phases should be captured as extensions.
synonym: "cell morphogenesis during vegetative growth phase" RELATED [GOC:vw]
synonym: "cellular morphogenesis during vegetative growth" RELATED [GOC:dph, GOC:tb]
synonym: "regulation of cell morphogenesis during vegetative growth phase" RELATED []
is_obsolete: true

[Term]
id: GO:0000904
name: obsolete cell morphogenesis involved in differentiation
namespace: biological_process
def: "OBSOLETE. The change in form (cell shape and size) that occurs when relatively unspecialized cells, e.g. embryonic or regenerative cells, acquire specialized structural and/or functional features that characterize the cells, tissues, or organs of the mature organism or some other relatively stable phase of the organism's life history." [GOC:go_curators]
comment: This term is equivalent to cell morphogenesis.
is_obsolete: true
replaced_by: GO:0000902

[Term]
id: GO:0000905
name: sporocarp development involved in asexual reproduction
namespace: biological_process
def: "The formation of a spore-bearing structure by fungus where spores will arise from asexual reproduction." [GOC:clt, GOC:mtg_sensu]
synonym: "conidium development" NARROW []
synonym: "fruiting body formation involved in asexual reproduction" BROAD []
synonym: "haploid fruiting" RELATED []
synonym: "homokaryotic fruiting" RELATED []
synonym: "imperfect stage fruiting body development" NARROW []
synonym: "monokaryotic fruiting" RELATED []
is_a: GO:0030584 ! sporocarp development
relationship: part_of GO:0019954 ! asexual reproduction

[Term]
id: GO:0000906
name: 6,7-dimethyl-8-ribityllumazine synthase activity
namespace: molecular_function
def: "Catalysis of the reaction: 3,4-dihydroxy-2-butanone-4-phosphate + 5-amino-6-ribitylamino-2,4(1H,3H)-pyrimidinedione = 6,7-dimethyl-8-ribityllumazine + phosphate." [PMID:7559556]
synonym: "lumazine synthase activity" BROAD [MetaCyc:LUMAZINESYN-CPLX]
xref: EC:2.5.1.78
xref: MetaCyc:LUMAZINESYN-RXN
xref: RHEA:26152
is_a: GO:0016765 ! transferase activity, transferring alkyl or aryl (other than methyl) groups

[Term]
id: GO:0000907
name: sulfonate dioxygenase activity
namespace: molecular_function
def: "Catalysis of the reaction: sulfonate + 2-oxoglutarate + O2 = sulfite + aminoacetaldehyde + succinate + CO2." [GOC:clt, PMID:10482536]
synonym: "sulfonate/alpha-ketoglutarate dioxygenase activity" EXACT []
synonym: "sulphonate dioxygenase activity" EXACT []
is_a: GO:0016706 ! 2-oxoglutarate-dependent dioxygenase activity

[Term]
id: GO:0000908
name: taurine dioxygenase activity
namespace: molecular_function
def: "Catalysis of the reaction: 2-oxoglutarate + O2 + taurine = aminoacetaldehyde + CO2 + succinate + sulfite." [EC:1.14.11.17, RHEA:15909]
synonym: "2-aminoethanesulfonate dioxygenase activity" RELATED [EC:1.14.11.17]
synonym: "alpha-ketoglutarate-dependent taurine dioxygenase activity" RELATED [EC:1.14.11.17]
synonym: "taurine, 2-oxoglutarate:O2 oxidoreductase (sulfite-forming)" RELATED [EC:1.14.11.17]
xref: EC:1.14.11.17
xref: KEGG_REACTION:R05320
xref: MetaCyc:RXN0-299
xref: RHEA:15909
is_a: GO:0016706 ! 2-oxoglutarate-dependent dioxygenase activity

[Term]
id: GO:0000909
name: sporocarp development involved in sexual reproduction
namespace: biological_process
def: "The process whose specific outcome is the progression of a fruiting body organ over time, from its formation to the mature structure. The fruiting body is a spore bearing structure. In fungi, the sporocarp (also known as fruiting body) is a multicellular structure on which spore-producing structures, such as basidia or asci, are borne. The fruiting body is part of the sexual phase of a fungal life cycle, with the rest of the life cycle being characterized by vegetative mycelial growth. The sporocarp of a basidiomycete is known as a basidiocarp, while the fruiting body of an ascomycete is known as an ascocarp. A significant range of different shapes and morphologies is found in both basidiocarps and ascocarps; these features play an important role in the identification and taxonomy of fungi." [GOC:clt, GOC:mtg_sensu]
synonym: "ascus development" NARROW []
synonym: "fruiting body development involved in sexual reproduction" BROAD []
synonym: "fruiting body formation involved in sexual reproduction" BROAD []
synonym: "perfect stage fruiting body development" NARROW []
is_a: GO:0030584 ! sporocarp development
relationship: part_of GO:0019953 ! sexual reproduction

[Term]
id: GO:0000910
name: cytokinesis
namespace: biological_process
alt_id: GO:0007104
alt_id: GO:0016288
alt_id: GO:0033205
def: "The division of the cytoplasm and the plasma membrane of a cell and its partitioning into two daughter cells." [GOC:mtg_cell_cycle]
comment: Note that this term should not be used for direct annotation. When annotating eukaryotic species, mitotic or meiotic cytokinesis should always be specified for manual annotation and for prokaryotic species use 'FtsZ-dependent cytokinesis ; GO:0043093' or Cdv-dependent cytokinesis ; GO:0061639. Also, note that cytokinesis does not necessarily result in physical separation and detachment of the two daughter cells from each other.
subset: gocheck_do_not_manually_annotate
subset: goslim_candida
subset: goslim_generic
subset: goslim_prokaryote
subset: goslim_yeast
synonym: "cell cycle cytokinesis" EXACT []
synonym: "cytokinesis involved in cell cycle" EXACT [GOC:dph, GOC:tb]
xref: Wikipedia:Cytokinesis
is_a: GO:0022402 ! cell cycle process
relationship: part_of GO:0051301 ! cell division

[Term]
id: GO:0000911
name: cytokinesis by cell plate formation
namespace: biological_process
def: "The process of dividing the cytoplasm of a parent cell where a structure forms in the cytoplasm and grows until reaching the plasma membrane, thereby completely separating the cytoplasms of adjacent progeny cells. An example of this is found in Arabidopsis thaliana." [GOC:clt]
is_a: GO:0000910 ! cytokinesis

[Term]
id: GO:0000912
name: assembly of actomyosin apparatus involved in cytokinesis
namespace: biological_process
def: "The assembly and arrangement of an apparatus composed of actin, myosin, and associated proteins that will function in cytokinesis." [GOC:mtg_cell_cycle]
synonym: "actomyosin apparatus assembly involved in cytokinesis" EXACT [GOC:mah]
synonym: "cytokinesis, formation of actomyosin apparatus" EXACT [GOC:dph, GOC:tb]
synonym: "formation of actomyosin apparatus involved in cytokinesis" RELATED [GOC:dph]
is_a: GO:0022607 ! cellular component assembly
is_a: GO:0032506 ! cytokinetic process
relationship: part_of GO:0061640 ! cytoskeleton-dependent cytokinesis

[Term]
id: GO:0000913
name: preprophase band assembly
namespace: biological_process
def: "The aggregation, arrangement and bonding together of a set of components to form the preprophase band, a dense band of microtubules that marks the position in the cell where cytokinesis will occur in cells that perform cytokinesis by cell plate formation." [GOC:clt, GOC:mah]
synonym: "preprophase band formation" RELATED [GOC:mah]
is_a: GO:0022402 ! cell cycle process
is_a: GO:0022607 ! cellular component assembly
relationship: part_of GO:0000911 ! cytokinesis by cell plate formation

[Term]
id: GO:0000914
name: phragmoplast assembly
namespace: biological_process
def: "The formation of a structure composed of actin, myosin, and associated proteins that will function in cytokinesis in cells that perform cytokinesis by cell plate formation. The structure usually contains antiparallel microtubules and membrane (often visible as vesicles)." [GOC:clt]
synonym: "phragmoplast formation" RELATED [GOC:dph]
is_a: GO:1902407 ! assembly of actomyosin apparatus involved in mitotic cytokinesis
relationship: part_of GO:0000911 ! cytokinesis by cell plate formation

[Term]
id: GO:0000915
name: actomyosin contractile ring assembly
namespace: biological_process
alt_id: GO:0045573
alt_id: GO:2000708
def: "The process of assembly of a ring composed of actin, myosin, and associated proteins that will function in cytokinesis." [GOC:clt, GOC:dph, GOC:tb]
synonym: "constriction ring assembly" NARROW []
synonym: "contractile ring assembly" EXACT [GOC:ascb_2009, GOC:dph, GOC:tb]
synonym: "cytokinesis, actomyosin contractile ring assembly" EXACT []
synonym: "cytokinesis, actomyosin contractile ring formation" RELATED [GOC:ascb_2009, GOC:dph, GOC:tb]
synonym: "cytokinesis, actomyosin ring biosynthesis" RELATED []
synonym: "cytokinesis, actomyosin ring formation" RELATED []
synonym: "cytokinesis, contractile ring assembly" RELATED [GOC:mah]
synonym: "myosin filament organisation involved in cytokinetic actomyosin contractile ring assembly" RELATED [GOC:mah]
synonym: "myosin filament organization involved in cytokinetic actomyosin contractile ring assembly" RELATED []
synonym: "myosin filament organization of constriction ring assembly" RELATED [GOC:obol]
synonym: "myosin filament organization of contractile ring assembly" RELATED [GOC:obol]
is_a: GO:0000912 ! assembly of actomyosin apparatus involved in cytokinesis
is_a: GO:0044837 ! actomyosin contractile ring organization

[Term]
id: GO:0000916
name: actomyosin contractile ring contraction
namespace: biological_process
def: "The process of an actomyosin ring getting smaller in diameter, in the context of cytokinesis that takes place as part of a cell cycle." [GOC:clt, GOC:dph, GOC:mah, GOC:tb]
synonym: "actomyosin contractile ring constriction" EXACT [GOC:vw]
synonym: "contractile ring contraction involved in cell cycle cytokinesis" EXACT [GOC:mah, GOC:vw]
synonym: "cytokinesis, actomyosin ring contraction" EXACT []
synonym: "cytokinesis, contractile ring contraction" BROAD [GOC:dph, GOC:tb]
is_a: GO:0036213 ! contractile ring contraction
relationship: part_of GO:0044837 ! actomyosin contractile ring organization

[Term]
id: GO:0000917
name: division septum assembly
namespace: biological_process
alt_id: GO:0071937
alt_id: GO:1902411
def: "The assembly and arrangement of a septum that spans the plasma membrane interface between progeny cells following cytokinesis. The progeny cells that form a division septum are not able to exchange intracellular material." [GOC:mtg_cell_cycle]
synonym: "division septum assembly involved in cell cycle cytokinesis" NARROW []
synonym: "division septum assembly involved in cell cycle cytokinesis involved in mitotic cell cycle" NARROW [GOC:TermGenie]
synonym: "division septum formation" EXACT [GOC:mah]
synonym: "division septum formation involved in cell cycle cytokinesis" NARROW []
synonym: "division septum formation involved in cell cycle cytokinesis involved in mitotic cell cycle" NARROW [GOC:TermGenie]
synonym: "division septum formation involved in mitotic cell cycle" NARROW [GOC:TermGenie]
synonym: "formation of division septum" EXACT []
synonym: "formation of division septum involved in mitotic cell cycle" NARROW [GOC:TermGenie]
synonym: "mitotic division septum assembly" NARROW []
synonym: "septation" BROAD []
synonym: "septin assembly and septum biosynthesis" RELATED []
synonym: "septin assembly and septum biosynthesis involved in mitotic cell cycle" NARROW [GOC:TermGenie]
synonym: "septin assembly and septum formation" RELATED []
synonym: "septin assembly and septum formation involved in mitotic cell cycle" NARROW [GOC:TermGenie]
is_a: GO:0090529 ! cell septum assembly

[Term]
id: GO:0000918
name: division septum site selection
namespace: biological_process
def: "The process of marking the site where a division septum will form." [GOC:clt]
synonym: "selection of site for barrier cell septum biosynthesis" EXACT []
synonym: "selection of site for barrier cell septum formation" EXACT []
synonym: "selection of site for division septum formation" EXACT []
synonym: "septin assembly and septum biosynthesis" BROAD []
synonym: "septin assembly and septum formation" BROAD []
synonym: "septum positioning" EXACT []
is_a: GO:0032506 ! cytokinetic process
relationship: part_of GO:0000917 ! division septum assembly

[Term]
id: GO:0000919
name: cell plate assembly
namespace: biological_process
def: "The process of assembly, maturation, and growth of the cell plate to the cell periphery in cells that divide by cell plate formation; often involves deposition of cell wall material in and around the phragmoplast." [GOC:clt]
synonym: "cell plate formation" RELATED [GOC:mah]
is_a: GO:0022402 ! cell cycle process
is_a: GO:0022607 ! cellular component assembly
relationship: part_of GO:0000911 ! cytokinesis by cell plate formation

[Term]
id: GO:0000920
name: septum digestion after cytokinesis
namespace: biological_process
alt_id: GO:1902409
alt_id: GO:2000695
def: "The process of physically separating the septal cell wall material by enzymatic digestion, that occurs after daughter cells are separated by cytokinesis." [GOC:mtg_cell_cycle, GOC:vw]
comment: This term should not be used to describe the last step of cytokinesis in organisms without a cell wall, ie, the cell resealing of the plasma membrane via abscission. Consider annotating to 'GO:0061952 midbody abscission' to capture this process.
synonym: "cell separation after cytokinesis" RELATED []
synonym: "cell separation following cytokinesis" EXACT [GOC:dph, GOC:tb]
synonym: "cytokinetic cell separation" RELATED []
synonym: "daughter cell separation" RELATED []
synonym: "mitotic cytokinetic cell separation" BROAD []
is_a: GO:0009987 ! cellular process
relationship: part_of GO:0051301 ! cell division

[Term]
id: GO:0000921
name: septin ring assembly
namespace: biological_process
def: "The aggregation, arrangement and bonding together of septins and associated proteins to form an organized structure resembling a ring at the cell cortex." [GOC:clt]
synonym: "septin assembly and septum biosynthesis" BROAD []
synonym: "septin assembly and septum formation" BROAD []
is_a: GO:0031106 ! septin ring organization
is_a: GO:0065003 ! protein-containing complex assembly
is_a: GO:0140694 ! non-membrane-bounded organelle assembly

[Term]
id: GO:0000922
name: spindle pole
namespace: cellular_component
alt_id: GO:0030615
def: "Either of the ends of a spindle, where spindle microtubules are organized; usually contains a microtubule organizing center and accessory molecules, spindle microtubules and astral microtubules." [GOC:clt]
is_a: GO:0110165 ! cellular anatomical entity
relationship: part_of GO:0005819 ! spindle

[Term]
id: GO:0000923
name: equatorial microtubule organizing center
namespace: cellular_component
def: "A microtubule organizing center formed by a band of gamma-tubulin that is recruited to a circumferential band of F-actin at the midpoint of a cell and which nucleates microtubules from the cell division site at the end of mitosis." [PMID:11792817]
synonym: "EMTOC" EXACT []
synonym: "equatorial microtubule organising centre" EXACT []
is_a: GO:0005815 ! microtubule organizing center
relationship: part_of GO:0032153 ! cell division site

[Term]
id: GO:0000930
name: gamma-tubulin complex
namespace: cellular_component
def: "A multiprotein complex composed of gamma-tubulin and other non-tubulin proteins. Gamma-tubulin complexes are localized to microtubule organizing centers, and play an important role in the nucleation of microtubules. The number and complexity of non-tubulin proteins associated with these complexes varies between species." [GOC:clt, PMID:12134075]
subset: goslim_pir
is_a: GO:0032991 ! protein-containing complex
relationship: part_of GO:0005815 ! microtubule organizing center

[Term]
id: GO:0000931
name: gamma-tubulin ring complex
namespace: cellular_component
alt_id: GO:0000924
alt_id: GO:0000925
alt_id: GO:0000926
alt_id: GO:0000929
alt_id: GO:0008274
alt_id: GO:0055031
alt_id: GO:0055032
alt_id: GO:0055033
alt_id: GO:0061494
def: "A complex of gamma tubulin and associated proteins thought to be formed by multimerization of gamma-tubulin small complexes. An example of this structure is found in Schizosaccharomyces pombe." [GOC:mtg_sensu, PMID:12134075, PMID:17021256]
synonym: "gamma-tubulin large complex" RELATED []
synonym: "gamma-tubulin large complex, centrosomal" NARROW []
synonym: "gamma-tubulin large complex, eMTOC" NARROW []
synonym: "gamma-tubulin large complex, equatorial microtubule organizing center" NARROW []
synonym: "gamma-tubulin large complex, equatorial microtubule organizing centre" NARROW []
synonym: "gamma-tubulin large complex, iMTOC" NARROW []
synonym: "gamma-tubulin large complex, interphase microtubule organizing center" NARROW []
synonym: "gamma-tubulin large complex, interphase microtubule organizing centre" NARROW []
synonym: "gamma-tubulin large complex, mitotic spindle pole body" NARROW []
synonym: "gamma-tubulin large complex, spindle pole body" NARROW []
synonym: "gamma-tubulin ring complex, centrosomal" NARROW []
synonym: "gamma-TuRC" EXACT []
is_a: GO:0000930 ! gamma-tubulin complex

[Term]
id: GO:0000932
name: P-body
namespace: cellular_component
def: "A focus in the cytoplasm where mRNAs may become inactivated by decapping or some other mechanism. Protein and RNA localized to these foci are involved in mRNA degradation, nonsense-mediated mRNA decay (NMD), translational repression, and RNA-mediated gene silencing." [GOC:clt, PMID:12730603]
synonym: "cytoplasmic foci" RELATED []
synonym: "cytoplasmic mRNA processing body" EXACT []
synonym: "P body" EXACT []
xref: Wikipedia:P_body
is_a: GO:0036464 ! cytoplasmic ribonucleoprotein granule

[Term]
id: GO:0000933
name: adventitious septum
namespace: cellular_component
def: "A cell septum whose formation is independent of nuclear division." [GOC:clt, ISBN:0471940526]
is_a: GO:0030428 ! cell septum

[Term]
id: GO:0000934
name: porous cell septum
namespace: cellular_component
def: "A septum or cross wall which does not entirely span the space between two portions of cell wall and may contain a specialized central pore structure. A porous septum allows the movement of organelles and/or cytoplasm between compartments." [GOC:clt]
synonym: "porous septum" BROAD []
is_a: GO:0030428 ! cell septum

[Term]
id: GO:0000935
name: division septum
namespace: cellular_component
alt_id: GO:0043187
def: "A cell septum which forms as part of the division site and functions in the compartmentalization of a cell into two daughter cells at division. A division septum spans a cell and does not allow exchange of organelles or cytoplasm between compartments." [GOC:clt, GOC:vw]
synonym: "cell septum surface" RELATED []
synonym: "complete septum" EXACT []
synonym: "divison septum" EXACT []
synonym: "septum surface" BROAD []
is_a: GO:0030428 ! cell septum
relationship: part_of GO:0032153 ! cell division site

[Term]
id: GO:0000936
name: primary cell septum
namespace: cellular_component
def: "A cell septum that forms following nuclear division." [GOC:clt, ISBN:0471940526]
synonym: "primary septum" BROAD []
is_a: GO:0000935 ! division septum

[Term]
id: GO:0000937
name: dolipore septum
namespace: cellular_component
def: "A septum, or cross-wall, between two portions of a cell or hypha; contains a central pore around which the septum is swollen to form a barrel-shaped structure; pore is covered on each side of the septum by a septal pore cap (parenthosome)." [GOC:clt]
is_a: GO:0000934 ! porous cell septum

[Term]
id: GO:0000938
name: GARP complex
namespace: cellular_component
def: "A quatrefoil tethering complex required for retrograde traffic from the early endosome back to the late Golgi and biogenesis of cytoplasmic vesicles." [GOC:clt, GOC:rn, PMID:10637310, PMID:12077354, PMID:12446664]
synonym: "Golgi associated retrograde protein complex" EXACT []
synonym: "VFT tethering complex" EXACT []
synonym: "Vps fifty three tethering complex" EXACT []
is_a: GO:0099023 ! vesicle tethering complex
relationship: part_of GO:0005794 ! Golgi apparatus
relationship: part_of GO:0031410 ! cytoplasmic vesicle

[Term]
id: GO:0000939
name: inner kinetochore
namespace: cellular_component
alt_id: GO:0000941
def: "The region of a kinetochore closest to centromeric DNA which contains many CENP proteins organized in various subcomplexes including CENP-C, CENP-LN, CENP-HIKM, CENP-OPQUR and CENP-TWSX, but excluding the CENP-A containing heterochromatin." [GOC:clt, PMID:10619130, PMID:11483983, PMID:32516549]
synonym: "condensed chromosome inner kinetochore" EXACT []
synonym: "condensed nuclear chromosome inner kinetochore" EXACT []
synonym: "inner centromere core complex" RELATED []
synonym: "inner kinetochore of condensed chromosome" EXACT []
synonym: "inner kinetochore of condensed nuclear chromosome" EXACT []
synonym: "inner kinetochore plate" NARROW []
is_a: GO:0032991 ! protein-containing complex
relationship: part_of GO:0000776 ! kinetochore

[Term]
id: GO:0000940
name: outer kinetochore
namespace: cellular_component
alt_id: GO:0000942
def: "The region of a kinetochore most external to centromeric DNA; this outer region mediates kinetochore-microtubule interactions." [GOC:clt, PMID:11483983]
synonym: "condensed chromosome outer kinetochore" EXACT []
synonym: "condensed nuclear chromosome outer kinetochore" EXACT []
synonym: "outer kinetochore of condensed chromosome" EXACT []
synonym: "outer kinetochore of condensed nuclear chromosome" EXACT []
synonym: "outer kinetochore plate" NARROW []
is_a: GO:0032991 ! protein-containing complex
relationship: part_of GO:0000776 ! kinetochore

[Term]
id: GO:0000943
name: retrotransposon nucleocapsid
namespace: cellular_component
def: "A complex of the retrotransposon RNA genome, reverse transcriptase, integrase, and associated molecules required for reproduction and integration of the retrotransposon into the host genome; the main structural molecule of the nucleocapsid is often a gag protein homolog." [GOC:clt, PMID:10861903]
synonym: "Virus-like particle" EXACT []
synonym: "VLP" EXACT []
xref: Wikipedia:Virus-like_particle
is_a: GO:0110165 ! cellular anatomical entity
relationship: part_of GO:0005634 ! nucleus

[Term]
id: GO:0000947
name: amino acid catabolic process to alcohol via Ehrlich pathway
namespace: biological_process
def: "The chemical reactions and pathways involving the catabolism of amino acids to produce alcohols with one carbon less than the starting amino acid. In S. cerevisiae, this is known to occur for leucine, isoleucine, valine, methionine, phenylalanine, tyrosine, or tryptophan. Often referred to as the Ehrlich pathway, these reactions generally occur during fermentation to produce a variety of alcohols, often collectively referred to as fusel alcohols. Depending on the redox state of the cells, carboxylic acid derivatives may be produced instead of alcohols." [GOC:krc, PMID:18281432]
is_a: GO:0000955 ! amino acid catabolic process via Ehrlich pathway
is_a: GO:0046165 ! alcohol biosynthetic process

[Term]
id: GO:0000948
name: amino acid catabolic process to carboxylic acid via Ehrlich pathway
namespace: biological_process
def: "The chemical reactions and pathways involving the catabolism of amino acids to produce carboxylic acids with one carbon less than the starting amino acid. In S. cerevisiae, this is known to occur for leucine, isoleucine, valine, methionine, phenylalanine, tyrosine, or tryptophan. Often referred to as the Ehrlich pathway, these reactions generally occur during fermentation to produce a variety of carboxylic acids, sometimes collectively referred to as fusel acids. Depending on the redox state of the cells, alcohol derivatives may be produced instead of carboxylic acids." [GOC:krc, PMID:18281432]
is_a: GO:0000955 ! amino acid catabolic process via Ehrlich pathway
is_a: GO:0046394 ! carboxylic acid biosynthetic process

[Term]
id: GO:0000949
name: aromatic amino acid family catabolic process to alcohol via Ehrlich pathway
namespace: biological_process
def: "The chemical reactions and pathways involving the catabolism of aromatic amino acids to produce aromatic alcohols with one carbon less than the starting amino acid. In S. cerevisiae, this is known to occur for leucine, isoleucine, valine, methionine, phenylalanine, tyrosine, or tryptophan. When an aromatic family amino acid, phenylalanine, tyrosine, or tryptophan, is used as the substrate, 2-phenylethanol, 4-hydroxyphenylethanol, or tryptophol, respectively, is produced. Often referred to as the Ehrlich pathway, these reactions generally occur during fermentation to produce a variety of alcohols, often collectively referred to as fusel alcohols. Depending on the redox state of the cells, carboxylic acid derivatives may be produced instead of alcohols." [GOC:krc, PMID:18281432]
is_a: GO:0000947 ! amino acid catabolic process to alcohol via Ehrlich pathway
is_a: GO:0009074 ! aromatic amino acid family catabolic process

[Term]
id: GO:0000950
name: branched-chain amino acid catabolic process to alcohol via Ehrlich pathway
namespace: biological_process
def: "The chemical reactions and pathways involving the catabolism of branched chain amino acids to produce branched chain alcohols with one carbon less than the starting amino acid. In S. cerevisiae, this is known to occur for leucine, isoleucine, valine, methionine, phenylalanine, tyrosine, or tryptophan. When a branched chain family amino acid, leucine, isoleucine, or valine, is used as the substrate, 3-methylbutanol, 2-methylbutanol, or 2-methylpropanol, respectively, is produced. Often referred to as the Ehrlich pathway, these reactions generally occur during fermentation to produce a variety of alcohols, often collectively referred to as fusel alcohols. Depending on the redox state of the cells, carboxylic acid derivatives may be produced instead of alcohols." [GOC:krc, PMID:18281432]
synonym: "branched chain family amino acid catabolic process to alcohol via Ehrlich pathway" EXACT [GOC:krc]
is_a: GO:0000947 ! amino acid catabolic process to alcohol via Ehrlich pathway
is_a: GO:0009083 ! branched-chain amino acid catabolic process

[Term]
id: GO:0000951
name: methionine catabolic process to 3-methylthiopropanol
namespace: biological_process
def: "The chemical reactions and pathways involving the catabolism of branched chain amino acids to produce branched chain alcohols with one carbon less than the starting amino acid. In S. cerevisiae, this is known to occur for leucine, isoleucine, valine, methionine, phenylalanine, tyrosine, or tryptophan. When methionine is used as the substrate, 3-methylthiopropanol is produced. Often referred to as the Ehrlich pathway, these reactions generally occur during fermentation to produce a variety of alcohols, often collectively referred to as fusel alcohols. Depending on the redox state of the cells, carboxylic acid derivatives may be produced instead of alcohols." [GOC:krc, PMID:18281432]
is_a: GO:0000947 ! amino acid catabolic process to alcohol via Ehrlich pathway
is_a: GO:0009087 ! methionine catabolic process
is_a: GO:0044272 ! sulfur compound biosynthetic process

[Term]
id: GO:0000952
name: aromatic amino acid family catabolic process to carboxylic acid via Ehrlich pathway
namespace: biological_process
def: "The chemical reactions and pathways involving the catabolism of amino acids to produce carboxylic acids with one carbon less than the starting amino acid. In S. cerevisiae, this is known to occur for leucine, isoleucine, valine, methionine, phenylalanine, tyrosine, or tryptophan. When an aromatic family amino acid, phenylalanine, tyrosine, or tryptophan, is used as the substrate, 2-phenylethanoate, 4-hydroxyphenylethanoate, or 2-(Indol-3-yl)-ethanoate, respectively, is produced. Often referred to as the Ehrlich pathway, these reactions generally occur during fermentation to produce a variety of carboxylic acids, sometimes collectively referred to as fusel acids. Depending on the redox state of the cells, alcohol derivatives may be produced instead of carboxylic acids." [GOC:krc, PMID:18281432]
is_a: GO:0000948 ! amino acid catabolic process to carboxylic acid via Ehrlich pathway
is_a: GO:0009074 ! aromatic amino acid family catabolic process

[Term]
id: GO:0000953
name: branched-chain amino acid catabolic process to carboxylic acid via Ehrlich pathway
namespace: biological_process
def: "The chemical reactions and pathways involving the catabolism of amino acids to produce carboxylic acids with one carbon less than the starting amino acid. In S. cerevisiae, this is known to occur for leucine, isoleucine, valine, methionine, phenylalanine, tyrosine, or tryptophan. When a branched chain family amino acid, leucine, isoleucine, or valine, is used as the substrate, 3-methylbutanoate, 2-methylbutanoate, or 2-methylpropanoate, respectively, is produced. Often referred to as the Ehrlich pathway, these reactions generally occur during fermentation to produce a variety of carboxylic acids, sometimes collectively referred to as fusel acids. Depending on the redox state of the cells, alcohol derivatives may be produced instead of carboxylic acids." [GOC:krc, PMID:18281432]
synonym: "branched chain family amino acid catabolic process to carboxylic acid via Ehrlich pathway" EXACT [GOC:krc]
is_a: GO:0000948 ! amino acid catabolic process to carboxylic acid via Ehrlich pathway
is_a: GO:0009083 ! branched-chain amino acid catabolic process

[Term]
id: GO:0000954
name: methionine catabolic process to 3-methylthiopropanoate
namespace: biological_process
def: "The chemical reactions and pathways involving the catabolism of amino acids to produce carboxylic acids with one carbon less than the starting amino acid. In S. cerevisiae, this is known to occur for leucine, isoleucine, valine, methionine, phenylalanine, tyrosine, or tryptophan. When methionine is used as the substrate, 3-methylthiopropanoate is produced. Often referred to as the Ehrlich pathway, these reactions generally occur during fermentation to produce a variety of carboxylic acids, sometimes collectively referred to as fusel acids. Depending on the redox state of the cells, alcohol derivatives may be produced instead of carboxylic acids." [GOC:krc, PMID:18281432]
is_a: GO:0000948 ! amino acid catabolic process to carboxylic acid via Ehrlich pathway
is_a: GO:0006633 ! fatty acid biosynthetic process
is_a: GO:0009087 ! methionine catabolic process
is_a: GO:0044272 ! sulfur compound biosynthetic process

[Term]
id: GO:0000955
name: amino acid catabolic process via Ehrlich pathway
namespace: biological_process
def: "The chemical reactions and pathways involving the catabolism of amino acids to produce alcohols or carboxylic acids containing one carbon less than the starting amino acid. In S. cerevisiae, this is known to occur for leucine, isoleucine, valine, methionine, phenylalanine, tyrosine, or tryptophan. Often referred to as the Ehrlich pathway, these reactions generally occur during fermentation to produce a variety of alcohols, often collectively referred to as fusel alcohols. Depending on the redox state of the cells, carboxylic acid derivatives, sometimes referred to as fusel acids, may be produced instead of alcohols." [GOC:krc, PMID:18281432]
is_a: GO:0009063 ! amino acid catabolic process

[Term]
id: GO:0000956
name: nuclear-transcribed mRNA catabolic process
namespace: biological_process
def: "The chemical reactions and pathways resulting in the breakdown of nuclear-transcribed mRNAs in eukaryotic cells." [GOC:krc]
synonym: "nuclear mRNA breakdown" EXACT []
synonym: "nuclear mRNA catabolism" EXACT []
synonym: "nuclear mRNA degradation" EXACT []
is_a: GO:0006402 ! mRNA catabolic process

[Term]
id: GO:0000957
name: mitochondrial RNA catabolic process
namespace: biological_process
def: "The chemical reactions and pathways resulting in the breakdown of RNA transcribed from the mitochondrial genome and occurring in the mitochondrion." [GOC:krc, GOC:mah]
is_a: GO:0000959 ! mitochondrial RNA metabolic process
is_a: GO:0006401 ! RNA catabolic process

[Term]
id: GO:0000958
name: mitochondrial mRNA catabolic process
namespace: biological_process
def: "The chemical reactions and pathways resulting in the breakdown of mRNA transcribed from the mitochondrial genome and occurring in the mitochondrion." [GOC:krc, GOC:mah]
is_a: GO:0000957 ! mitochondrial RNA catabolic process
is_a: GO:0006402 ! mRNA catabolic process

[Term]
id: GO:0000959
name: mitochondrial RNA metabolic process
namespace: biological_process
def: "The chemical reactions and pathways involving RNA transcribed from the mitochondrial genome and occurring in the mitochondrion." [GOC:krc, GOC:mah]
is_a: GO:0016070 ! RNA metabolic process

[Term]
id: GO:0000960
name: regulation of mitochondrial RNA catabolic process
namespace: biological_process
def: "Any process that modulates the frequency, rate or extent of the chemical reactions and pathways involving catabolism in the mitochondrion of RNA transcribed from the mitochondrial genome." [GOC:krc, GOC:mah]
is_a: GO:0031329 ! regulation of cellular catabolic process
is_a: GO:0051252 ! regulation of RNA metabolic process
relationship: regulates GO:0000957 ! mitochondrial RNA catabolic process

[Term]
id: GO:0000961
name: negative regulation of mitochondrial RNA catabolic process
namespace: biological_process
def: "Any process that stops, prevents, or reduces the frequency, rate or extent of the chemical reactions and pathways involving catabolism in the mitochondrion of RNA transcribed from the mitochondrial genome." [GOC:krc, GOC:mah]
is_a: GO:0000960 ! regulation of mitochondrial RNA catabolic process
is_a: GO:1902369 ! negative regulation of RNA catabolic process
relationship: negatively_regulates GO:0000957 ! mitochondrial RNA catabolic process

[Term]
id: GO:0000962
name: positive regulation of mitochondrial RNA catabolic process
namespace: biological_process
def: "Any process that activates or increases the frequency, rate or extent of the chemical reactions and pathways involving catabolism in the mitochondrion of RNA transcribed from the mitochondrial genome." [GOC:krc, GOC:mah]
is_a: GO:0000960 ! regulation of mitochondrial RNA catabolic process
is_a: GO:0031331 ! positive regulation of cellular catabolic process
is_a: GO:0051254 ! positive regulation of RNA metabolic process
relationship: positively_regulates GO:0000957 ! mitochondrial RNA catabolic process

[Term]
id: GO:0000963
name: mitochondrial RNA processing
namespace: biological_process
def: "The conversion of a primary RNA molecule transcribed from a mitochondrial genome into one or more mature RNA molecules; occurs in the mitochondrion." [GOC:krc, GOC:mah]
is_a: GO:0000959 ! mitochondrial RNA metabolic process
is_a: GO:0006396 ! RNA processing
is_a: GO:0140053 ! mitochondrial gene expression

[Term]
id: GO:0000964
name: mitochondrial RNA 5'-end processing
namespace: biological_process
def: "Any process involved in forming the mature 5' end of an RNA molecule transcribed from a mitochondrial genome; occurs in the mitochondrion." [GOC:krc, GOC:mah]
synonym: "mitochondrial RNA 5' end processing" RELATED []
is_a: GO:0000963 ! mitochondrial RNA processing
is_a: GO:0000966 ! RNA 5'-end processing

[Term]
id: GO:0000965
name: mitochondrial RNA 3'-end processing
namespace: biological_process
def: "Any process involved in forming the mature 3' end of an RNA molecule transcribed from a mitochondrial genome; occurs in the mitochondrion." [GOC:krc, GOC:mah]
synonym: "mitochondrial RNA 3' end processing" RELATED []
is_a: GO:0000963 ! mitochondrial RNA processing
is_a: GO:0031123 ! RNA 3'-end processing

[Term]
id: GO:0000966
name: RNA 5'-end processing
namespace: biological_process
def: "Any process involved in forming the mature 5' end of an RNA molecule." [GOC:krc]
synonym: "RNA 5' end processing" EXACT []
is_a: GO:0006396 ! RNA processing

[Term]
id: GO:0000967
name: rRNA 5'-end processing
namespace: biological_process
def: "Any process involved in forming the mature 5' end of an rRNA molecule." [GOC:krc]
synonym: "rRNA 5' end processing" EXACT []
is_a: GO:0006364 ! rRNA processing
is_a: GO:0034471 ! ncRNA 5'-end processing

[Term]
id: GO:0000968
name: tRNA exon ligation
namespace: biological_process
def: "An RNA exon ligation process that rejoins two exons of a pre-tRNA which has had the intron removed." [GOC:krc]
is_a: GO:0000378 ! RNA exon ligation
relationship: part_of GO:0006388 ! tRNA splicing, via endonucleolytic cleavage and ligation

[Term]
id: GO:0000969
name: tRNA exon ligation utilizing ATP as source of linkage phosphate
namespace: biological_process
def: "A tRNA exon ligation process in which the splice junction phosphate is derived from exogenous ATP. This type of ligation to rejoin the 5' and 3' exons of a tRNA is observed in vertebrate species." [GOC:krc, PMID:17786051]
is_a: GO:0000968 ! tRNA exon ligation

[Term]
id: GO:0000970
name: tRNA exon ligation utilizing GTP as source of linkage phosphate
namespace: biological_process
def: "A tRNA exon ligation process in which the splice junction phosphate is derived from exogenous GTP. This type of ligation to rejoin the 5' and 3' exons of a tRNA is observed in the yeast Saccharomyces cerevisiae where the ligation reaction also produces a 2'-phosphate at the splice junction which is subsequently removed as part of the ligation process." [GOC:krc, PMID:18217203, PMID:9299409]
is_a: GO:0000968 ! tRNA exon ligation

[Term]
id: GO:0000971
name: tRNA exon ligation utilizing 2',3' cyclic phosphate of 5'-exon as source of linkage phosphate
namespace: biological_process
def: "A tRNA exon ligation process in which the splice junction phosphate is derived from the 2',3' cyclic phosphate at the 3'-end of the 5'-exon. This type of ligation to rejoin the 5' and 3' exons of a tRNA is observed in wheat, Chlamydomonas, and vertebrate species including humans." [GOC:krc, PMID:17786051, PMID:18217203, PMID:9299409]
is_a: GO:0000968 ! tRNA exon ligation

[Term]
id: GO:0000972
name: transcription-dependent tethering of RNA polymerase II gene DNA at nuclear periphery
namespace: biological_process
def: "The chromosome organization process in which the DNA sequence containing a gene transcribed by RNA polymerase II is maintained in a specific location at the nuclear periphery. In S. cerevisiae, this process involves cis-acting DNA sequences such as the TATA box and upstream activating sequence (UAS) elements, trans-acting transcriptional activators, and also the 3'-UTR of the transcript." [GOC:krc, PMID:18614049]
is_a: GO:0051276 ! chromosome organization

[Term]
id: GO:0000973
name: post-transcriptional tethering of RNA polymerase II gene DNA at nuclear periphery
namespace: biological_process
def: "The chromosome organization process in which the DNA sequence containing a gene transcribed by RNA polymerase II is maintained in a specific location at the nuclear periphery even after transcription has been repressed." [GOC:krc, PMID:17373856, PMID:18614049]
synonym: "posttranscriptional tethering of RNA polymerase II gene DNA at nuclear periphery" EXACT []
is_a: GO:0000972 ! transcription-dependent tethering of RNA polymerase II gene DNA at nuclear periphery

[Term]
id: GO:0000974
name: Prp19 complex
namespace: cellular_component
def: "A protein complex consisting of Prp19 and associated proteins that is involved in the transition from the precatalytic spliceosome to the activated form that catalyzes step 1 of splicing, and which remains associated with the spliceosome through the second catalytic step. It is widely conserved, found in both yeast and mammals, though the exact composition varies. In S. cerevisiae, it contains Prp19p, Ntc20p, Snt309p, Isy1p, Syf2p, Cwc2p, Prp46p, Clf1p, Cef1p, and Syf1p." [GOC:krc, PMID:16540691, PMID:19239890]
synonym: "MOS4-Associated Complex" NARROW [PMID:28947490]
synonym: "nineteen complex" NARROW []
synonym: "NTC" RELATED []
synonym: "Prp19/CDC5 complex" NARROW []
is_a: GO:0032991 ! protein-containing complex

[Term]
id: GO:0000976
name: transcription cis-regulatory region binding
namespace: molecular_function
alt_id: GO:0000975
alt_id: GO:0000984
alt_id: GO:0001017
alt_id: GO:0044212
def: "Binding to a specific sequence of DNA that is part of a regulatory region that controls transcription of that section of the DNA. The transcribed region might be described as a gene, cistron, or operon." [GOC:txnOH]
comment: Note that this term is meant to also capture non-specific binding to regulatory regions. Also, to minimize ambiguity in the use of the word "promoter" in GO, we have chosen the phrase "transcription regulatory region" to refer to all of the regulatory regions. Regulatory regions in the DNA which control initiation may include the "core promoter" where the basal transcription machinery binds, the "core promoter proximal region" where regulatory factors other than the basal machinery bind. There are also additional regulatory regions, in both the DNA and the RNA transcript, which regulate elongation or termination of transcription.
synonym: "bacterial-type RNA polymerase regulatory region DNA binding" NARROW []
synonym: "bacterial-type RNA polymerase transcription regulatory region sequence-specific DNA binding" NARROW []
synonym: "eubacterial-type RNA polymerase regulatory region DNA binding" NARROW []
synonym: "eubacterial-type RNA polymerase regulatory region sequence-specific DNA binding" NARROW []
synonym: "regulatory region DNA binding" BROAD []
synonym: "transcription regulatory region DNA binding" RELATED []
synonym: "transcription regulatory region sequence-specific DNA binding" EXACT []
is_a: GO:0001067 ! transcription regulatory region nucleic acid binding
is_a: GO:1990837 ! sequence-specific double-stranded DNA binding

[Term]
id: GO:0000977
name: RNA polymerase II transcription regulatory region sequence-specific DNA binding
namespace: molecular_function
alt_id: GO:0001012
def: "Binding to a specific sequence of DNA that is part of a regulatory region that controls the transcription of a gene or cistron by RNA polymerase II." [GOC:txnOH]
comment: To minimize ambiguity in the use of the word "promoter" in GO, we have chosen the phrase "transcription regulatory region" to refer to all of the regulatory regions. Regulatory regions in the DNA which control initiation may include the "core promoter" where the basal transcription machinery binds, the "core promoter proximal region" where regulatory factors other than the basal machinery bind. There are also additional regulatory regions, in both the DNA and the RNA transcript, which regulate elongation or termination of transcription.
synonym: "RNA polymerase II regulatory region DNA binding" RELATED []
is_a: GO:0000976 ! transcription cis-regulatory region binding

[Term]
id: GO:0000978
name: RNA polymerase II cis-regulatory region sequence-specific DNA binding
namespace: molecular_function
alt_id: GO:0000980
def: "Binding to a specific upstream regulatory DNA sequence (transcription factor recognition sequence or binding site) located in cis relative to the transcription start site (i.e., on the same strand of DNA) of a gene transcribed by RNA polymerase II." [GOC:txnOH-2018]
comment: Note that the phrase "upstream activating sequence", or UAS is often used in S. cerevisiae literature to refer to cis-regulatory sequences. In bacteria such as E. coli, the phrase "upstream activating sequence", or UAS is usually a synonym for "enhancer".
synonym: "RNA polymerase II core promoter proximal region sequence-specific DNA binding" RELATED []
synonym: "RNA polymerase II distal enhancer sequence-specific DNA binding" RELATED []
synonym: "RNA polymerase II promoter proximal region sequence-specific DNA binding" RELATED []
synonym: "RNA polymerase II proximal promoter sequence-specific DNA binding" RELATED []
synonym: "RNA polymerase II upstream activating sequence (UAS) sequence-specific DNA binding" RELATED []
is_a: GO:0000977 ! RNA polymerase II transcription regulatory region sequence-specific DNA binding
is_a: GO:0000987 ! cis-regulatory region sequence-specific DNA binding

[Term]
id: GO:0000979
name: RNA polymerase II core promoter sequence-specific DNA binding
namespace: molecular_function
def: "Binding to a DNA sequence that is part of the core promoter of a RNA polymerase II-transcribed gene." [GOC:pg, GOC:txnOH, PMID:12381658]
is_a: GO:0000977 ! RNA polymerase II transcription regulatory region sequence-specific DNA binding
is_a: GO:0001046 ! core promoter sequence-specific DNA binding

[Term]
id: GO:0000981
name: DNA-binding transcription factor activity, RNA polymerase II-specific
namespace: molecular_function
alt_id: GO:0000982
alt_id: GO:0001133
alt_id: GO:0001200
alt_id: GO:0001201
alt_id: GO:0001202
alt_id: GO:0001203
alt_id: GO:0003705
def: "A DNA-binding transcription factor activity that modulates the transcription of specific gene sets transcribed by RNA polymerase II." [GOC:txnOH-2018]
comment: For usage guidance, see comment in GO:0003700 ; DNA-binding transcription factor activity.
synonym: "copper ion regulated core promoter proximal region sequence-specific DNA binding RNA polymerase II transcription factor activity" NARROW []
synonym: "metal ion regulated core promoter proximal region sequence-specific DNA binding RNA polymerase II transcription factor activity" NARROW []
synonym: "metal ion regulated sequence-specific DNA binding RNA polymerase II transcription factor activity" NARROW []
synonym: "RNA polymerase II core promoter proximal region sequence-specific DNA binding transcription factor activity" NARROW []
synonym: "RNA polymerase II distal enhancer sequence-specific DNA binding transcription factor activity" NARROW []
synonym: "RNA polymerase II transcription factor activity, copper ion regulated core promoter proximal region sequence-specific binding" NARROW []
synonym: "RNA polymerase II transcription factor activity, copper ion regulated proximal promoter sequence-specific DNA binding" NARROW []
synonym: "RNA polymerase II transcription factor activity, metal ion regulated core promoter proximal region sequence-specific binding" NARROW []
synonym: "RNA polymerase II transcription factor activity, metal ion regulated proximal promoter sequence-specific DNA binding" NARROW []
synonym: "RNA polymerase II transcription factor activity, metal ion regulated sequence-specific DNA binding" NARROW []
synonym: "RNA polymerase II transcription factor activity, sequence-specific DNA binding" EXACT []
synonym: "RNA polymerase II transcription factor activity, sequence-specific transcription regulatory region DNA binding" EXACT []
synonym: "RNA polymerase II transcription factor activity, zinc ion regulated core promoter proximal region sequence-specific DNA binding" NARROW []
synonym: "RNA polymerase II transcription factor activity, zinc ion regulated proximal promoter sequence-specific DNA binding" NARROW []
synonym: "sequence-specific distal enhancer binding RNA polymerase II transcription factor activity" NARROW []
synonym: "sequence-specific DNA binding RNA polymerase II transcription factor activity" EXACT []
synonym: "sequence-specific transcription regulatory region DNA binding RNA polymerase II transcription factor recruiting transcription factor activity" RELATED []
synonym: "transcription factor" BROAD [GOC:vw]
synonym: "transcription factor activity, RNA polymerase II core promoter proximal region sequence-specific binding" NARROW []
synonym: "transcription factor activity, RNA polymerase II distal enhancer sequence-specific binding" NARROW []
synonym: "transcription factor activity, RNA polymerase II proximal promoter sequence-specific DNA binding" NARROW []
synonym: "zinc ion regulated core promoter proximal region sequence-specific DNA binding RNA polymerase II transcription factor activity" NARROW []
is_a: GO:0003700 ! DNA-binding transcription factor activity

[Term]
id: GO:0000987
name: cis-regulatory region sequence-specific DNA binding
namespace: molecular_function
alt_id: GO:0000986
alt_id: GO:0001150
alt_id: GO:0001158
alt_id: GO:0001159
alt_id: GO:0035326
def: "Binding to a specific upstream regulatory DNA sequence (transcription factor recognition sequence or binding site, located in cis relative to the transcription start site (i.e., on the same strand of DNA) of a gene transcribed by some RNA polymerase. Cis-regulatory sites are often referred to as a sequence motifs, enhancers, or silencers." [GOC:txnOH-2018]
synonym: "bacterial-type cis-regulatory region sequence-specific DNA binding" NARROW []
synonym: "bacterial-type proximal promoter sequence-specific DNA binding" NARROW []
synonym: "bacterial-type RNA polymerase core promoter proximal region sequence-specific DNA binding" NARROW []
synonym: "bacterial-type RNA polymerase enhancer sequence-specific DNA binding" NARROW []
synonym: "bacterial-type RNA polymerase upstream activating sequence (UAS) sequence-specific DNA binding" NARROW []
synonym: "cis-regulatory region binding" RELATED []
synonym: "core promoter proximal region DNA binding" NARROW []
synonym: "core promoter proximal region sequence-specific DNA binding" NARROW []
synonym: "enhancer binding" RELATED []
synonym: "enhancer sequence-specific DNA binding" RELATED []
synonym: "eubacterial-type RNA polymerase regulatory transcription factor sequence-specific DNA binding" NARROW []
synonym: "promoter proximal region sequence-specific DNA binding" NARROW []
synonym: "proximal promoter sequence-specific DNA binding" NARROW []
is_a: GO:0000976 ! transcription cis-regulatory region binding

[Term]
id: GO:0000988
name: obsolete transcription factor activity, protein binding
namespace: molecular_function
def: "OBSOLETE. Binding to a protein or protein complex, to modulate transcription. A protein binding transcription factor may or may not also interact with the template nucleic acid (either DNA or RNA) as well." [GOC:txnOH]
comment: The reason for obsoletion is that this concept is partly covered by other concepts in the ontology and usage has been inconsistent.
synonym: "protein binding transcription factor activity" EXACT []
synonym: "transcription factor activity" BROAD []
is_obsolete: true
consider: GO:0005515
consider: GO:0140110

[Term]
id: GO:0000989
name: obsolete transcription factor activity, transcription factor binding
namespace: molecular_function
def: "OBSOLETE. Binding to a specific transcription factor, which may be a single protein or a complex, in order to modulate transcription. A protein binding transcription factor may or may not also interact with the template nucleic acid (either DNA or RNA) as well." [GOC:txnOH]
comment: The reason for obsoletion is that this concept is partly covered by other concepts in the ontology and usage has been inconsistent.
synonym: "transcription factor binding transcription factor activity" EXACT []
is_obsolete: true
consider: GO:0008134
consider: GO:0140110

[Term]
id: GO:0000990
name: obsolete transcription factor activity, core RNA polymerase binding
namespace: molecular_function
def: "OBSOLETE. Binding to an RNA polymerase in order to modulate transcription. A protein binding transcription factor may or may not also interact with the template nucleic acid (either DNA or RNA) as well." [GOC:txnOH]
comment: The reason for obsoletion is that this concept is partly covered by other concepts in the ontology and usage has been inconsistent.
synonym: "core RNA polymerase binding transcription factor activity" EXACT []
is_obsolete: true
consider: GO:0043175
consider: GO:0140110

[Term]
id: GO:0000991
name: obsolete transcription factor activity, core RNA polymerase II binding
namespace: molecular_function
def: "OBSOLETE. Binding to an RNA polymerase II (Pol II) complex, typically composed of twelve subunits, in order to modulate transcription. A protein binding transcription factor may or may not also interact with the template nucleic acid (either DNA or RNA) as well." [GOC:txnOH]
comment: The reason for obsoletion is that this concept is partly covered by other concepts in the ontology and usage has been inconsistent.
synonym: "core RNA polymerase II binding transcription factor activity" EXACT []
is_obsolete: true
consider: GO:0000993
consider: GO:0140110

[Term]
id: GO:0000992
name: RNA polymerase III cis-regulatory region sequence-specific DNA binding
namespace: molecular_function
def: "Binding to a specific upstream regulatory DNA sequence (transcription factor recognition sequence or binding site) located in cis relative to the transcription start site (i.e., on the same strand of DNA) of a gene transcribed by RNA polymerase III. The transcribed region might be contain a single gene or a cistron containing multiple genes." [GOC:txnOH, PMID:12381659]
is_a: GO:0000987 ! cis-regulatory region sequence-specific DNA binding
is_a: GO:0001016 ! RNA polymerase III transcription regulatory region sequence-specific DNA binding

[Term]
id: GO:0000993
name: RNA polymerase II complex binding
namespace: molecular_function
def: "Binding to an RNA polymerase II core enzyme, a multisubunit eukaryotic nuclear RNA polymerase typically composed of twelve subunits." [GOC:txnOH]
synonym: "RNA polymerase II core binding" EXACT []
synonym: "RNAP II core binding" EXACT []
is_a: GO:0001099 ! basal RNA polymerase II transcription machinery binding
is_a: GO:0043175 ! RNA polymerase core enzyme binding

[Term]
id: GO:0000994
name: RNA polymerase III core binding
namespace: molecular_function
def: "Binding to an RNA polymerase III core enzyme, a multisubunit eukaryotic nuclear RNA polymerase typically composed of seventeen subunits." [GOC:txnOH]
is_a: GO:0043175 ! RNA polymerase core enzyme binding

[Term]
id: GO:0000995
name: RNA polymerase III general transcription initiation factor activity
namespace: molecular_function
alt_id: GO:0001034
def: "A general transcription initiation factor activity that contributes to transcription start site selection and transcription initiation of genes transcribed by RNA polymerase III. Factors required for RNA polymerase III transcription initiation include TFIIIA, TFIIIB and TFIIIC. RNA polymerase III transcribes genes encoding short RNAs, including tRNAs, 5S rRNA, U6 snRNA, the short ncRNA component of RNases P, the mitochondrial RNA processing (MRP) RNA, the signal recognition particle SRP RNA, and in higher eukaryotes a number of micro and other small RNAs, though there is some variability across species as to whether a given small noncoding RNA is transcribed by RNA polymerase II or RNA polymerase III." [GOC:txnOH-2018, PMID:12381659, PMID:17977614, PMID:20413673, PMID:27068803, Wikipedia:RNA_polymerase_III]
synonym: "core RNA polymerase III binding transcription factor activity" NARROW []
synonym: "RNA polymerase III general initiation factor activity" EXACT []
synonym: "RNA polymerase III transcription factor activity, sequence-specific DNA binding" NARROW []
synonym: "sequence-specific DNA binding RNA polymerase III transcription factor activity" NARROW []
synonym: "transcription factor activity, core RNA polymerase III binding" NARROW []
is_a: GO:0140223 ! general transcription initiation factor activity

[Term]
id: GO:0001000
name: bacterial-type RNA polymerase core enzyme binding
namespace: molecular_function
def: "Binding to a bacterial-type RNA polymerase core enzyme, typically consisting of two alpha, one beta, one beta prime, and one omega subunit." [GOC:txnOH]
comment: Should omega be included here?
synonym: "eubacterial-type RNA polymerase core enzyme binding" EXACT []
is_a: GO:0043175 ! RNA polymerase core enzyme binding

[Term]
id: GO:0001001
name: mitochondrial single-subunit type RNA polymerase binding
namespace: molecular_function
def: "Binding to a single subunit mitochondrial RNA polymerase enzyme, which is composed of a single catalytic subunit similar to the RNA polymerase enzymes from phages T3, T7, and SP6." [GOC:txnOH, PMID:20701995, PMID:2088182]
is_a: GO:0001050 ! single-subunit type RNA polymerase binding

[Term]
id: GO:0001002
name: RNA polymerase III type 1 promoter sequence-specific DNA binding
namespace: molecular_function
alt_id: GO:0001030
def: "Binding to a sequence of DNA that is a part of a type 1 promoter that controls transcription by RNA polymerase III. Type 1 promoters are found in 5S rRNA genes, downstream of the transcription start site within the sequence of the mature RNA, and require TFIIIA for recognition." [GOC:txnOH, PMID:12381659]
synonym: "RNA polymerase III type 1 promoter DNA binding" RELATED []
is_a: GO:0000992 ! RNA polymerase III cis-regulatory region sequence-specific DNA binding
is_a: GO:0080084 ! 5S rDNA binding

[Term]
id: GO:0001003
name: RNA polymerase III type 2 promoter sequence-specific DNA binding
namespace: molecular_function
alt_id: GO:0001031
def: "Binding to a sequence of DNA that is a part of a type 2 promoter that controls transcription by RNA polymerase III. Type 2 promoters consist of an A box and a B box downstream of the transcription start site within the sequence within the sequence of the mature RNA. Type 2 promoters are found in many tRNA genes as well as in other small RNAs." [GOC:txnOH, PMID:12381659]
synonym: "RNA polymerase III type 2 promoter DNA binding" RELATED []
is_a: GO:0000992 ! RNA polymerase III cis-regulatory region sequence-specific DNA binding

[Term]
id: GO:0001004
name: obsolete RNA polymerase III transcription regulator recruiting activity
namespace: molecular_function
alt_id: GO:0001005
alt_id: GO:0001008
alt_id: GO:0001033
alt_id: GO:0001038
alt_id: GO:0001157
def: "OBSOLETE. Initiating the assembly of the RNA polymerase III pre-initiation complex by binding to a control sequence in the intragenic region. This allows to recruit TFIIIB to the DNA at a site centered approximately 26 base pairs upstream of the start site of transcription. For tRNA genes, TFIIIC first associates with DNA, and then recruits TFIIIB. For 5S rRNA genes, TFIIIA binds to DNA first, followed by TFIIIC, which then recruits TFIIIB." [GOC:txnOH-2018, PMID:12381659, PMID:23063749, PMID:27911719, Wikipedia:RNA_polymerase_III]
comment: The reason for obsoletion is that this function is redundant with other terms, most often 'transcription co-regulator activity; GO:0003712'.
synonym: "RNA polymerase III assembly factor activity" RELATED []
synonym: "RNA polymerase III assembly factor activity, TFIIIB recruiting" RELATED []
synonym: "RNA polymerase III hybrid type promoter TFIIIB recruiting transcription factor activity" NARROW []
synonym: "RNA polymerase III promoter sequence-specific DNA binding TFIIIB recruiting transcription factor activity" NARROW []
synonym: "RNA polymerase III transcription factor recruiting activity" EXACT []
synonym: "RNA polymerase III type 1 promoter sequence-specific DNA binding TFIIIB recruiting transcription factor activity" NARROW []
synonym: "RNA polymerase III type 2 promoter sequence-specific DNA binding TFIIIB recruiting transcription factor activity" NARROW []
synonym: "RNA polymerase III type 3 promoter TFIIIB recruiting transcription factor activity" NARROW []
synonym: "SNAPc-type activity" RELATED []
synonym: "TFIIIA activity" RELATED []
synonym: "TFIIIC-type activity" RELATED []
synonym: "transcription factor activity, RNA polymerase III promoter sequence-specific binding, TFIIIB recruiting" EXACT []
synonym: "transcription factor activity, RNA polymerase III type 1 promoter sequence-specific binding, TFIIIB recruiting" NARROW []
synonym: "transcription factor activity, RNA polymerase III type 1 promoter TFIIIB" RELATED []
synonym: "transcription factor activity, RNA polymerase III type 2 promoter sequence-specific binding, TFIIIB recruiting" NARROW []
synonym: "transcription factor activity, RNA polymerase III type 3 promoter TFIIIB recruiting" NARROW []
synonym: "type 2 RNA polymerase III promoter recognition" NARROW []
synonym: "type 3 RNA polymerase III promoter recognition" NARROW []
is_obsolete: true

[Term]
id: GO:0001006
name: RNA polymerase III type 3 promoter sequence-specific DNA binding
namespace: molecular_function
alt_id: GO:0001032
def: "Binding to a sequence of DNA that is a part of a type 3 promoter that controls transcription by RNA polymerase III (Pol III). A type 3 Pol III promoter is composed of elements upstream of the transcription start site, including a TATA box. The human U6 snRNA gene has a type 3 promoter. Type 3 Pol III promoters have not been observed in S. cerevisiae." [GOC:txnOH, PMID:12381659]
synonym: "RNA polymerase III type 3 promoter DNA binding" RELATED []
is_a: GO:0000992 ! RNA polymerase III cis-regulatory region sequence-specific DNA binding

[Term]
id: GO:0001007
name: obsolete transcription factor activity, RNA polymerase III transcription factor binding
namespace: molecular_function
def: "OBSOLETE. Binding to an RNA polymerase III transcription factor, which may be a single protein or a complex, in order to modulate transcription. A protein binding transcription factor may or may not also interact with the template nucleic acid (either DNA or RNA) as well." [GOC:txnOH]
comment: This term was obsoleted because it represents two separate functions. The corresponding 'binding' term should be used in combination with a transcription regulator activity child.
synonym: "RNA polymerase III transcription factor binding transcription factor activity" EXACT []
is_obsolete: true

[Term]
id: GO:0001010
name: RNA polymerase II sequence-specific DNA-binding transcription factor recruiting activity
namespace: molecular_function
def: "The function of binding to a specific DNA sequence and recruiting another transcription factor to the DNA in order to modulate transcription. The recruited factor may bind DNA directly, or may be colocalized via protein-protein interactions." [GOC:txnOH]
synonym: "sequence-specific DNA binding transcription factor recruiting transcription factor activity" EXACT []
synonym: "transcription factor activity, sequence-specific DNA binding transcription factor recruiting" EXACT []
synonym: "transcription factor activity, sequence-specific DNA-binding transcription factor recruiting" RELATED []
is_a: GO:0030674 ! protein-macromolecule adaptor activity

[Term]
id: GO:0001011
name: obsolete transcription factor activity, sequence-specific DNA binding, RNA polymerase recruiting
namespace: molecular_function
def: "OBSOLETE. Binding to a specific DNA sequence and recruiting RNA polymerase to the DNA in order to form the preinitiation complex (PIC)." [GOC:txnOH]
comment: This term was obsoleted because it was not clearly defined and usage has been inconsistent.
synonym: "sequence-specific DNA binding RNA polymerase recruiting transcription factor activity" EXACT []
is_obsolete: true
consider: GO:0140223

[Term]
id: GO:0001014
name: snoRNA transcription by RNA polymerase III
namespace: biological_process
def: "The synthesis of small nucleolar RNA (snoRNA) from a DNA template by RNA polymerase III, originating at a type 2 RNA polymerase III promoter." [GOC:txnOH]
synonym: "snoRNA transcription from a type 2 RNA polymerase III promoter" NARROW []
is_a: GO:0006383 ! transcription by RNA polymerase III
is_a: GO:0009302 ! sno(s)RNA transcription

[Term]
id: GO:0001015
name: snoRNA transcription by RNA polymerase II
namespace: biological_process
def: "The synthesis of small nucleolar RNA (snoRNA) from a DNA template by RNA polymerase II, originating at an RNA polymerase II promoter." [GOC:txnOH]
synonym: "snoRNA transcription from an RNA polymerase II promoter" EXACT []
is_a: GO:0006366 ! transcription by RNA polymerase II
is_a: GO:0009302 ! sno(s)RNA transcription

[Term]
id: GO:0001016
name: RNA polymerase III transcription regulatory region sequence-specific DNA binding
namespace: molecular_function
def: "Binding to a DNA region that controls the transcription of a gene by RNA polymerase III. Binding may occur as a sequence specific interaction or as an interaction observed only once a factor has been recruited to the DNA by other factors." [GOC:txnOH, GOC:vw, PMID:12381659]
synonym: "RNA polymerase III regulatory region DNA binding" RELATED []
is_a: GO:0000976 ! transcription cis-regulatory region binding

[Term]
id: GO:0001018
name: mitochondrial promoter sequence-specific DNA binding
namespace: molecular_function
alt_id: GO:0000997
alt_id: GO:0001044
alt_id: GO:0001045
alt_id: GO:0070361
alt_id: GO:0070362
alt_id: GO:0070363
alt_id: GO:0070364
def: "Binding to a DNA region that controls the transcription of the mitochondrial DNA." [GOC:txnOH, GOC:vw, PMID:20056105]
synonym: "HSP coding strand binding" NARROW [PMID:9485316]
synonym: "HSP non-coding strand binding" NARROW [PMID:9485316]
synonym: "HSPas binding" NARROW [PMID:9485316]
synonym: "HSPs binding" NARROW [PMID:9485316]
synonym: "LSP coding strand binding" NARROW [PMID:9485316]
synonym: "LSP non-coding strand binding" NARROW [PMID:9485316]
synonym: "LSPas binding" NARROW [PMID:9485316]
synonym: "LSPs binding" NARROW [PMID:9485316]
synonym: "mitochondrial heavy strand promoter anti-sense binding" NARROW []
synonym: "mitochondrial heavy strand promoter sense binding" NARROW []
synonym: "mitochondrial light strand promoter anti-sense binding" NARROW []
synonym: "mitochondrial light strand promoter sense binding" NARROW []
synonym: "mitochondrial proximal promoter sequence-specific DNA binding" RELATED []
synonym: "mitochondrial RNA polymerase core promoter proximal region sequence-specific DNA binding" RELATED []
synonym: "mitochondrial RNA polymerase core promoter sequence-specific DNA binding" RELATED []
synonym: "mitochondrial RNA polymerase regulatory region DNA binding" RELATED []
synonym: "mitochondrial RNA polymerase regulatory region sequence-specific DNA binding" RELATED []
is_a: GO:0000976 ! transcription cis-regulatory region binding

[Term]
id: GO:0001019
name: plastid promoter transcription regulatory region sequence-specific DNA binding
namespace: molecular_function
def: "Binding to a DNA region that controls transcription by a plastid RNA polymerase. Binding may occur as a sequence specific interaction or as an interaction observed only once a factor has been recruited to the DNA by other factors." [GOC:txnOH, GOC:vw]
comment: plastid promoter regulatory region sequence-specific DNA binding
is_a: GO:0000976 ! transcription cis-regulatory region binding

[Term]
id: GO:0001025
name: RNA polymerase III general transcription initiation factor binding
namespace: molecular_function
def: "Binding to an RNA polymerase III transcription factor, a protein required to initiate or regulate transcription by RNA polymerase III." [GOC:txnOH]
synonym: "RNA polymerase III transcription factor binding" BROAD []
is_a: GO:0140296 ! general transcription initiation factor binding

[Term]
id: GO:0001026
name: obsolete TFIIIB-type transcription factor activity
namespace: molecular_function
def: "OBSOLETE. Binding to an RNA polymerase III (Pol III) complex, typically composed of seventeen subunits, and with another protein, macromolecule, or complex, permitting those molecules to function in a coordinated way, Once recruited to an RNA polymerase III promoter by one or more other transcription factors, binds to DNA, recruits RNA polymerase III and facilitates the transition from the closed to the open complex." [GOC:txnOH]
comment: This term was obsoleted because it represents a gene product.
synonym: "RNA polymerase III recruiting transcription factor activity" EXACT []
is_obsolete: true

[Term]
id: GO:0001027
name: obsolete RNA polymerase III type 1 promoter TFIIIB-type transcription factor activity
namespace: molecular_function
def: "OBSOLETE. Binding to an RNA polymerase III (Pol III) complex, typically composed of seventeen subunits, and with another protein, macromolecule, or complex, permitting those molecules to function in a coordinated way. Once recruited to an RNA polymerase III type 1 promoter by TFIIIA-type and TFIIIC-type factors, binds to DNA, recruits RNA polymerase III and facilitates the transition from the closed to the open complex." [GOC:txnOH-2018, PMID:12381659]
comment: The reason for obsoletion is that there is a single TFIIIB activity; this is not dependent on the promoter.
synonym: "RNA polymerase III type 1 promoter polymerase recruiting transcription factor activity" RELATED []
is_obsolete: true

[Term]
id: GO:0001028
name: obsolete RNA polymerase III type 2 promoter TFIIIB-type transcription factor activity
namespace: molecular_function
def: "OBSOLETE. Binding to an RNA polymerase III (Pol III) complex, typically composed of seventeen subunits, and with another protein, macromolecule, or complex, permitting those molecules to function in a coordinated way. Once recruited to an RNA polymerase III type 2 promoter by a TFIIIC-type factor, binds to DNA, recruits RNA polymerase III and facilitates the transition from the closed to the open complex." [GOC:txnOH-2018, PMID:12381659]
comment: The reason for obsoletion is that there is a single TFIIIB activity; this is not dependent on the promoter.
synonym: "RNA polymerase III type 2 promoter polymerase recruiting transcription factor activity" RELATED []
is_obsolete: true

[Term]
id: GO:0001029
name: obsolete RNA polymerase III type 3 promoter TFIIIB-type transcription factor activity
namespace: molecular_function
def: "OBSOLETE. Binding to an RNA polymerase III (Pol III) complex, typically composed of seventeen subunits, and with another protein, macromolecule, or complex, permitting those molecules to function in a coordinated way. Once recruited to an RNA polymerase III type 3 promoter by SNAP-type and TFIIIC-type factors, binds to DNA, recruits RNA polymerase III and facilitates the transition from the closed to the open complex." [GOC:txnOH-2018, PMID:12381659]
synonym: "RNA polymerase III type 3 promoter polymerase recruiting transcription factor activity" RELATED []
is_obsolete: true

[Term]
id: GO:0001039
name: RNA polymerase III hybrid type promoter sequence-specific DNA binding
namespace: molecular_function
alt_id: GO:0001037
def: "Binding to a sequence of DNA that is a part of a hybrid type promoter that controls transcription by RNA polymerase III (Pol III). A hybrid Pol III promoter contains both regulatory elements both upstream and downstream of the transcription initiation site. An example gene with such a promoter is the S. cerevisiae U6 gene." [GOC:txnOH, PMID:12381659]
synonym: "RNA polymerase III hybrid type promoter DNA binding" RELATED []
is_a: GO:0000992 ! RNA polymerase III cis-regulatory region sequence-specific DNA binding

[Term]
id: GO:0001040
name: obsolete RNA polymerase III hybrid type promoter TFIIIB-type transcription factor activity
namespace: molecular_function
def: "OBSOLETE. Binding to an RNA polymerase III (Pol III) complex, typically composed of seventeen subunits, and with another protein, macromolecule, or complex, permitting those molecules to function in a coordinated way. Once recruited to an RNA polymerase III hybrid type promoter, binds to DNA, recruits RNA polymerase III and facilitates the transition from the closed to the open complex." [GOC:txnOH-2018, PMID:12381659]
comment: The reason for obsoletion is that there is a single TFIIIB activity; this is not dependent on the promoter.
is_obsolete: true

[Term]
id: GO:0001042
name: RNA polymerase I core binding
namespace: molecular_function
def: "Binding to a RNA polymerase I core enzyme, a multisubunit eukaryotic nuclear RNA polymerase typically composed of seventeen subunits." [GOC:txnOH]
is_a: GO:0043175 ! RNA polymerase core enzyme binding

[Term]
id: GO:0001046
name: core promoter sequence-specific DNA binding
namespace: molecular_function
alt_id: GO:0000985
alt_id: GO:0001047
def: "Binding to a sequence of DNA that is part of a core promoter region. The core promoter is composed of the transcription start site and binding sites for the RNA polymerase and the basal transcription machinery. The transcribed region might be described as a gene, cistron, or operon." [GOC:pg, GOC:txnOH]
synonym: "bacterial-type RNA polymerase core promoter sequence-specific DNA binding" NARROW []
synonym: "core promoter binding" RELATED []
synonym: "eubacterial-type RNA polymerase core promoter sequence-specific DNA binding" NARROW []
is_a: GO:0000976 ! transcription cis-regulatory region binding

[Term]
id: GO:0001048
name: RNA polymerase IV core binding
namespace: molecular_function
def: "Binding to RNA polymerase IV core enzyme, a multisubunit eukaryotic nuclear RNA polymerase found in plants and involved in siRNA production." [GOC:txnOH, PMID:19110459]
is_a: GO:0043175 ! RNA polymerase core enzyme binding

[Term]
id: GO:0001049
name: RNA polymerase V core binding
namespace: molecular_function
def: "Binding to RNA polymerase V core enzyme, a multisubunit eukaryotic nuclear RNA polymerase found in plants and involved in production of noncoding transcripts at target loci for silencing." [GOC:txnOH, PMID:19110459]
is_a: GO:0043175 ! RNA polymerase core enzyme binding

[Term]
id: GO:0001050
name: single-subunit type RNA polymerase binding
namespace: molecular_function
def: "Binding to a single subunit RNA polymerase enzyme, which is composed of a single catalytic subunit similar to the RNA polymerase enzymes from phages T3, T7, and SP6." [GOC:txnOH, PMID:20701995]
synonym: "SP6-type RNA polymerase binding" EXACT []
synonym: "T3-type RNA polymerase binding" EXACT []
synonym: "T3/T7 type RNA polymerase binding" EXACT []
synonym: "T7-type RNA polymerase binding" EXACT []
is_a: GO:0070063 ! RNA polymerase binding

[Term]
id: GO:0001051
name: plastid single-subunit type RNA polymerase binding
namespace: molecular_function
def: "Binding to a single subunit plastid RNA polymerase enzyme, which is composed of a single catalytic subunit similar to the RNA polymerase enzymes from phages T3, T7, and SP6." [GOC:txnOH, PMID:20701995]
is_a: GO:0001050 ! single-subunit type RNA polymerase binding

[Term]
id: GO:0001052
name: plastid PEP RNA polymerase core enzyme binding
namespace: molecular_function
def: "Binding to a bacterial-type plastid PEP RNA polymerase core enzyme, typically consisting of two alpha, one beta, one beta prime, and one double prime subunit." [GOC:txnOH, PMID:20701995]
is_a: GO:0001000 ! bacterial-type RNA polymerase core enzyme binding

[Term]
id: GO:0001054
name: RNA polymerase I activity
namespace: molecular_function
def: "Catalysis of the reaction: nucleoside triphosphate + RNA(n) = diphosphate + RNA(n+1). Utilizes a DNA template that contains an RNA polymerase I specific promoter to direct initiation and catalyzes DNA-template-directed extension of the 3'-end of an RNA strand by one nucleotide at a time. Can initiate a chain 'de novo'." [GOC:txnOH]
synonym: "DNA-directed RNA polymerase activity involved in transcription from RNA polymerase I promoter" EXACT []
is_a: GO:0003899 ! DNA-directed 5'-3' RNA polymerase activity

[Term]
id: GO:0001055
name: RNA polymerase II activity
namespace: molecular_function
def: "Catalysis of the reaction: nucleoside triphosphate + RNA(n) = diphosphate + RNA(n+1). Utilizes a DNA template that contains an RNA polymerase II specific promoter to direct initiation and catalyses DNA-template-directed extension of the 3'-end of an RNA strand by one nucleotide at a time. Can initiate a chain 'de novo'." [GOC:txnOH]
synonym: "DNA-directed RNA polymerase activity involved in transcription from RNA polymerase II promoter" EXACT []
xref: Reactome:R-HSA-6814549 "Pre-snRNA transcript initiation, Integrator binding, LEC binding"
xref: Reactome:R-HSA-6814559 "Pre-snRNA is elongated and capped with 7-methylguanosine"
is_a: GO:0003899 ! DNA-directed 5'-3' RNA polymerase activity

[Term]
id: GO:0001056
name: RNA polymerase III activity
namespace: molecular_function
def: "Catalysis of the reaction: nucleoside triphosphate + RNA(n) = diphosphate + RNA(n+1). Utilizes a DNA template that contains an RNA polymerase III specific promoter to direct initiation and catalyses DNA-template-directed extension of the 3'-end of an RNA strand by one nucleotide at a time. Can initiate a chain 'de novo'." [GOC:txnOH]
synonym: "DNA-directed RNA polymerase activity involved in transcription from RNA polymerase III promoter" EXACT []
xref: Reactome:R-HSA-1964482 "RNA polymerase III transcribes microbial dsDNA to dsRNA"
is_a: GO:0003899 ! DNA-directed 5'-3' RNA polymerase activity

[Term]
id: GO:0001057
name: RNA polymerase IV activity
namespace: molecular_function
def: "Catalysis of the reaction: nucleoside triphosphate + RNA(n) = diphosphate + RNA(n+1). Utilizes a DNA template that contains an RNA polymerase IV specific promoter to direct initiation and catalyses DNA-template-directed extension of the 3'-end of an RNA strand by one nucleotide at a time. Can initiate a chain 'de novo'." [GOC:txnOH]
synonym: "DNA-directed RNA polymerase activity involved in transcription from RNA polymerase IV promoter" EXACT []
is_a: GO:0003899 ! DNA-directed 5'-3' RNA polymerase activity

[Term]
id: GO:0001058
name: RNA polymerase V activity
namespace: molecular_function
def: "Catalysis of the reaction: nucleoside triphosphate + RNA(n) = diphosphate + RNA(n+1). Utilizes a DNA template that contains an RNA polymerase V specific promoter to direct initiation and catalyses DNA-template-directed extension of the 3'-end of an RNA strand by one nucleotide at a time. Can initiate a chain 'de novo'." [GOC:txnOH]
synonym: "DNA-directed RNA polymerase activity involved in transcription from RNA polymerase V promoter" EXACT []
is_a: GO:0003899 ! DNA-directed 5'-3' RNA polymerase activity

[Term]
id: GO:0001059
name: transcription by RNA polymerase IV
namespace: biological_process
def: "The synthesis of RNA from a DNA template by RNA polymerase IV, originating at a Pol IV-specific promoter." [GOC:txnOH, PMID:19110459]
synonym: "transcription from RNA pol IV promoter" EXACT []
synonym: "transcription from RNA polymerase IV promoter" EXACT []
is_a: GO:0006351 ! DNA-templated transcription

[Term]
id: GO:0001060
name: transcription by RNA polymerase V
namespace: biological_process
def: "The synthesis of RNA from a DNA template by RNA polymerase V, originating at a Pol V-specific promoter." [GOC:txnOH, PMID:19110459]
synonym: "transcription from RNA pol V promoter" EXACT []
synonym: "transcription from RNA polymerase V promoter" EXACT []
is_a: GO:0006351 ! DNA-templated transcription

[Term]
id: GO:0001061
name: obsolete bacterial-type RNA polymerase activity
namespace: molecular_function
def: "OBSOLETE. Catalysis of the reaction: nucleoside triphosphate + RNA(n) = diphosphate + RNA(n+1). Utilizes a DNA template that contains a bacterial-type specific promoter to direct initiation and catalyses DNA-template-directed extension of the 3'-end of an RNA strand by one nucleotide at a time. Can initiate a chain 'de novo'." [GOC:txnOH]
comment: This term was obsoleted because the activity is the same as its parent.
is_obsolete: true
replaced_by: GO:0003899

[Term]
id: GO:0001062
name: obsolete plastid PEP-A RNA polymerase activity
namespace: molecular_function
def: "OBSOLETE. Catalysis of the reaction: nucleoside triphosphate + RNA(n) = diphosphate + RNA(n+1). Utilizes a DNA template that contains a plastid PEP-A RNA polymerase II specific promoter to direct initiation and catalyses DNA-template-directed extension of the 3'-end of an RNA strand by one nucleotide at a time. Can initiate a chain 'de novo'." [GOC:txnOH, PMID:20701995]
comment: This term was obsoleted because the activity is the same as its parent.
is_obsolete: true
replaced_by: GO:0003899

[Term]
id: GO:0001063
name: obsolete plastid PEP-B RNA polymerase activity
namespace: molecular_function
def: "OBSOLETE. Catalysis of the reaction: nucleoside triphosphate + RNA(n) = diphosphate + RNA(n+1). Utilizes a DNA template that contains a plastid PEP-B RNA polymerase II specific promoter to direct initiation and catalyses DNA-template-directed extension of the 3'-end of an RNA strand by one nucleotide at a time. Can initiate a chain 'de novo'." [GOC:txnOH, PMID:20701995]
comment: This term was obsoleted because the activity is the same as its parent.
is_obsolete: true
replaced_by: GO:0003899

[Term]
id: GO:0001064
name: single subunit type RNA polymerase activity
namespace: molecular_function
def: "Catalysis of the reaction: nucleoside triphosphate + RNA(n) = diphosphate + RNA(n+1). Utilizes a DNA template that contains a single-subunit-type RNA polymerase-specific promoter to direct initiation and catalyses DNA-template-directed extension of the 3'-end of an RNA strand by one nucleotide at a time. Can initiate a chain 'de novo'." [GOC:txnOH]
synonym: "T3/T7 type RNA polymerase activity" EXACT []
is_a: GO:0003899 ! DNA-directed 5'-3' RNA polymerase activity

[Term]
id: GO:0001065
name: mitochondrial single subunit type RNA polymerase activity
namespace: molecular_function
def: "Catalysis of the reaction: nucleoside triphosphate + RNA(n) = diphosphate + RNA(n+1). Utilizes a DNA template that contains a single-subunit-type mitochondrial RNA polymerase-specific promoter to direct initiation and catalyses DNA-template-directed extension of the 3'-end of an RNA strand by one nucleotide at a time. Can initiate a chain 'de novo'." [GOC:txnOH]
is_a: GO:0001064 ! single subunit type RNA polymerase activity

[Term]
id: GO:0001066
name: plastid single subunit type RNA polymerase activity
namespace: molecular_function
def: "Catalysis of the reaction: nucleoside triphosphate + RNA(n) = diphosphate + RNA(n+1). Utilizes a DNA template that contains a single subunit type plastid RNA polymerase specific promoter to direct initiation and catalyses DNA-template-directed extension of the 3'-end of an RNA strand by one nucleotide at a time. Can initiate a chain 'de novo'." [GOC:txnOH, PMID:20701995]
is_a: GO:0001064 ! single subunit type RNA polymerase activity

[Term]
id: GO:0001067
name: transcription regulatory region nucleic acid binding
namespace: molecular_function
def: "Binding to a nucleic acid region that regulates a nucleic acid-based process. Such processes include transcription, DNA replication, and DNA repair." [GOC:txnOH]
synonym: "regulatory region nucleic acid binding" RELATED []
is_a: GO:0003676 ! nucleic acid binding

[Term]
id: GO:0001068
name: transcription regulatory region RNA binding
namespace: molecular_function
def: "Binding to a RNA region within the transcript that regulates the transcription of a gene, cistron, or operon." [GOC:txnOH]
is_a: GO:0001069 ! regulatory region RNA binding

[Term]
id: GO:0001069
name: regulatory region RNA binding
namespace: molecular_function
def: "Binding to a RNA region that regulates a nucleic acid-based process. Such processes include transcription, DNA replication, and DNA repair." [GOC:txnOH]
is_a: GO:0001067 ! transcription regulatory region nucleic acid binding
is_a: GO:0003723 ! RNA binding

[Term]
id: GO:0001070
name: RNA-binding transcription regulator activity
namespace: molecular_function
def: "A transcription regulator activity that modulates the transcription of specific gene sets via selective and non-covalent binding to a specific RNA sequence. This function is known to occur in phages and viruses, for example the lambda N and the HIV tat proteins are necessary to allow RNA polymerase to read through terminator sequences." [GOC:txnOH-2018, PMID:1756726]
synonym: "RNA binding transcription factor activity" RELATED []
synonym: "RNA binding transcription regulator activity" EXACT []
is_a: GO:0140110 ! transcription regulator activity

[Term]
id: GO:0001072
name: transcription antitermination factor activity, RNA binding
namespace: molecular_function
def: "Binds to RNA, typically within the nascent RNA transcript, to promote readthrough of a transcription termination site and thus extending the length of the RNA transcript produced. Examples of antitermination factors which bind the nascent RNA include the lambda N protein and the HIV-1 tat protein." [GOC:txnOH, PMID:8332211]
synonym: "RNA binding transcription antitermination factor activity" EXACT []
is_a: GO:0140110 ! transcription regulator activity

[Term]
id: GO:0001073
name: transcription antitermination factor activity, DNA binding
namespace: molecular_function
def: "Binds to DNA, typically within region of the promoter and transcribed region, to promote readthrough of a transcription termination site and thus extending the length of the RNA transcript produced. Examples of antitermination factors which bind DNA include the lambda Q protein." [GOC:txnOH, PMID:8332211]
synonym: "DNA binding transcription antitermination factor activity" EXACT []
is_a: GO:0140110 ! transcription regulator activity

[Term]
id: GO:0001074
name: obsolete transcription factor activity, RNA polymerase II proximal promoter sequence-specific DNA binding involved in preinitiation complex assembly
namespace: molecular_function
def: "OBSOLETE. Binding to a sequence of DNA that is in cis with and relatively close to a core promoter for RNA polymerase II (RNAP II) in order to promote assembly of the transcriptional preinitiation complex (PIC), the formation of which is a prerequisite for transcription from an RNA polymerase II promoter." [GOC:txnOH]
comment: This term has been obsoleted because it represents a GO-CAM model.
synonym: "RNA polymerase II core promoter proximal region sequence-specific DNA binding transcription factor activity involved in preinitiation complex assembly" EXACT []
synonym: "transcription factor activity, RNA polymerase II core promoter proximal region sequence-specific binding involved in preinitiation complex assembly" EXACT []
is_obsolete: true

[Term]
id: GO:0001076
name: obsolete transcription factor activity, RNA polymerase II transcription factor binding
namespace: molecular_function
def: "OBSOLETE. Binding to an RNA polymerase II transcription factor, which may be a single protein or a complex, in order to modulate transcription. A protein binding transcription factor may or may not also interact with the template nucleic acid (either DNA or RNA) as well." [GOC:txnOH]
comment: The reason for obsoletion is that this concept is partly covered by other concepts in the ontology and usage has been inconsistent.
synonym: "RNA polymerase II transcription factor binding transcription factor activity" EXACT []
is_obsolete: true
consider: GO:0061629
consider: GO:0140110

[Term]
id: GO:0001079
name: nitrogen catabolite regulation of transcription from RNA polymerase II promoter
namespace: biological_process
def: "A transcription regulation process in which the presence of one nitrogen source leads to the modulation of the frequency, rate, or extent of transcription, from an RNA polymerase II promoter, of specific genes involved in the metabolism of other nitrogen sources." [GOC:mah, GOC:txnOH, PMID:19104072]
synonym: "regulation of transcription from RNA polymerase II promoter by nitrogen catabolites" EXACT [GOC:mah]
is_a: GO:0006357 ! regulation of transcription by RNA polymerase II
is_a: GO:0090293 ! nitrogen catabolite regulation of transcription

[Term]
id: GO:0001080
name: nitrogen catabolite activation of transcription from RNA polymerase II promoter
namespace: biological_process
def: "A transcription regulation process in which the presence of one nitrogen source leads to an increase in the frequency, rate, or extent of transcription, from an RNA polymerase II promoter, of specific genes involved in the metabolism of other nitrogen sources." [GOC:mah, GOC:txnOH, PMID:19104072]
synonym: "positive regulation of transcription from RNA polymerase II promoter by nitrogen catabolites" EXACT [GOC:mah]
is_a: GO:0001079 ! nitrogen catabolite regulation of transcription from RNA polymerase II promoter
is_a: GO:0090294 ! nitrogen catabolite activation of transcription

[Term]
id: GO:0001081
name: nitrogen catabolite repression of transcription from RNA polymerase II promoter
namespace: biological_process
def: "A transcription regulation process in which the presence of one nitrogen source leads to a decrease in the frequency, rate, or extent of transcription, from an RNA polymerase II promoter, of specific genes involved in the metabolism of other nitrogen sources." [GOC:mah, GOC:txnOH, PMID:19104072]
synonym: "negative regulation of transcription from RNA polymerase II promoter by nitrogen catabolites" EXACT [GOC:mah]
is_a: GO:0001079 ! nitrogen catabolite regulation of transcription from RNA polymerase II promoter
is_a: GO:0090295 ! nitrogen catabolite repression of transcription

[Term]
id: GO:0001082
name: obsolete transcription factor activity, RNA polymerase I transcription factor binding
namespace: molecular_function
def: "OBSOLETE. Binding to an RNA polymerase I transcription factor, which may be a single protein or a complex, in order to modulate transcription. A protein binding transcription factor may or may not also interact with the template nucleic acid (either DNA or RNA) as well." [GOC:txnOH]
comment: This term was obsoleted because it represents two separate functions. The corresponding 'binding' term should be used in combination with a transcription regulator activity child.
synonym: "RNA polymerase I transcription factor binding transcription factor activity" EXACT []
is_obsolete: true

[Term]
id: GO:0001083
name: obsolete transcription factor activity, RNA polymerase II basal transcription factor binding
namespace: molecular_function
def: "OBSOLETE. Binding to a basal RNA polymerase II transcription factor, which may be a single protein or a complex, in order to modulate transcription. A protein binding transcription factor may or may not also interact with the template nucleic acid (either DNA or RNA) as well." [GOC:txnOH]
comment: This term was obsoleted because it represents two separate functions. The corresponding 'binding' term should be used in combination with a transcription regulator activity child.
synonym: "RNA polymerase II basal transcription factor binding transcription factor activity" EXACT []
is_obsolete: true

[Term]
id: GO:0001084
name: obsolete transcription factor activity, TFIID-class binding
namespace: molecular_function
def: "OBSOLETE. Binding to a basal RNA polymerase II transcription factor of the TFIID class in order to modulate transcription. The transcription factor may or may not also interact selectively with DNA as well." [GOC:txnOH]
comment: This term was obsoleted because it represents two separate functions. The corresponding 'binding' term should be used in combination with a transcription regulator activity child.
synonym: "TFIID-class binding transcription factor activity" EXACT []
is_obsolete: true
consider: GO:0001094

[Term]
id: GO:0001086
name: obsolete transcription factor activity, TFIIA-class binding
namespace: molecular_function
def: "OBSOLETE. Binding to a basal RNA polymerase II transcription factor of the TFIIA class in order to modulate transcription. The transcription factor may or may not also interact selectively with DNA as well." [GOC:txnOH]
comment: This term was obsoleted because it represents two separate functions. The corresponding 'binding' term should be used in combination with a transcription regulator activity child.
synonym: "TFIIA-class binding transcription factor activity" EXACT []
is_obsolete: true
consider: GO:0001092

[Term]
id: GO:0001087
name: obsolete transcription factor activity, TFIIB-class binding
namespace: molecular_function
def: "OBSOLETE. Binding to a basal RNA polymerase II transcription factor of the TFIIB class in order to modulate transcription. The transcription factor may or may not also interact selectively with DNA as well." [GOC:txnOH]
comment: This term was obsoleted because it represents two separate functions. The corresponding 'binding' term should be used in combination with a transcription regulator activity child.
synonym: "TFIIB-class binding transcription factor activity" EXACT []
is_obsolete: true
consider: GO:0001093

[Term]
id: GO:0001088
name: obsolete transcription factor activity, TFIIE-class binding
namespace: molecular_function
def: "OBSOLETE. Binding to a basal RNA polymerase II transcription factor of the TFIIE class in order to modulate transcription. The transcription factor may or may not also interact selectively with DNA as well." [GOC:txnOH]
comment: This term was obsoleted because it represents two separate functions. The corresponding 'binding' term should be used in combination with a transcription regulator activity child.
synonym: "TFIIE-class binding transcription factor activity" EXACT []
is_obsolete: true
consider: GO:0001095

[Term]
id: GO:0001089
name: obsolete transcription factor activity, TFIIF-class transcription factor binding
namespace: molecular_function
def: "OBSOLETE. Binding to a basal RNA polymerase II transcription factor of the TFIIF class in order to modulate transcription. The transcription factor may or may not also interact selectively with DNA as well." [GOC:txnOH]
comment: This term was obsoleted because it represents two separate functions. The corresponding 'binding' term should be used in combination with a transcription regulator activity child.
synonym: "TFIIF-class binding transcription factor activity" EXACT []
is_obsolete: true
consider: GO:0001096

[Term]
id: GO:0001090
name: obsolete transcription factor activity, TFIIH-class binding
namespace: molecular_function
def: "OBSOLETE. Binding to a basal RNA polymerase II transcription factor of the TFIIH class in order to modulate transcription. The transcription factor may or may not also interact selectively with DNA as well." [GOC:txnOH]
comment: This term was obsoleted because it represents two separate functions. The corresponding 'binding' term should be used in combination with a transcription regulator activity child.
synonym: "TFIIH-class binding transcription factor activity" EXACT []
is_obsolete: true

[Term]
id: GO:0001091
name: RNA polymerase II general transcription initiation factor binding
namespace: molecular_function
def: "Binding to a basal RNA polymerase II transcription factor, any of the factors involved in formation of the preinitiation complex (PIC) by RNA polymerase II and defined as a basal or general transcription factor." [GOC:txnOH, PMID:16858867]
synonym: "RNA polymerase II basal transcription factor binding" EXACT []
is_a: GO:0001099 ! basal RNA polymerase II transcription machinery binding
is_a: GO:0140296 ! general transcription initiation factor binding

[Term]
id: GO:0001092
name: TFIIA-class transcription factor complex binding
namespace: molecular_function
def: "Binding to a general RNA polymerase II transcription factor belonging to the TFIIA complex, one of the complexes involved in formation of the preinitiation complex (PIC) by RNA polymerase II and defined as a basal or general transcription factor." [GOC:krc, PMID:16858867]
synonym: "TFIIA-class transcription factor binding" EXACT []
is_a: GO:0001091 ! RNA polymerase II general transcription initiation factor binding
is_a: GO:0044877 ! protein-containing complex binding

[Term]
id: GO:0001093
name: TFIIB-class transcription factor binding
namespace: molecular_function
def: "Binding to a general RNA polymerase II transcription factor of the TFIIB class, one of the factors involved in formation of the preinitiation complex (PIC) by RNA polymerase II." [GOC:krc, PMID:16858867]
is_a: GO:0001091 ! RNA polymerase II general transcription initiation factor binding

[Term]
id: GO:0001094
name: TFIID-class transcription factor complex binding
namespace: molecular_function
def: "Binding to a general RNA polymerase II transcription factor belonging to the TFIID complex, one of the factors involved in formation of the preinitiation complex (PIC) by RNA polymerase II." [GOC:krc, PMID:16858867]
synonym: "TFIID-class transcription factor binding" EXACT []
is_a: GO:0001091 ! RNA polymerase II general transcription initiation factor binding
is_a: GO:0044877 ! protein-containing complex binding

[Term]
id: GO:0001095
name: TFIIE-class transcription factor complex binding
namespace: molecular_function
def: "Binding to a general RNA polymerase II transcription factor belonging to the TFIIE complex, one of the factors involved in formation of the preinitiation complex (PIC) by RNA polymerase II." [GOC:krc, PMID:16858867]
synonym: "TFIIE-class transcription factor binding" EXACT []
is_a: GO:0001091 ! RNA polymerase II general transcription initiation factor binding
is_a: GO:0044877 ! protein-containing complex binding

[Term]
id: GO:0001096
name: TFIIF-class transcription factor complex binding
namespace: molecular_function
def: "Binding to a general RNA polymerase II transcription factor belonging to the TFIIF complex, one of the factors involved in formation of the preinitiation complex (PIC) by RNA polymerase II." [GOC:krc, PMID:16858867]
synonym: "TFIIF-class transcription factor binding" EXACT []
is_a: GO:0001091 ! RNA polymerase II general transcription initiation factor binding
is_a: GO:0044877 ! protein-containing complex binding

[Term]
id: GO:0001097
name: TFIIH-class transcription factor complex binding
namespace: molecular_function
def: "Binding to a general RNA polymerase II transcription factor belonging to the TFIIH complex, one of the factors involved in formation of the preinitiation complex (PIC) by RNA polymerase II." [GOC:krc, PMID:16858867]
synonym: "TFIIH-class transcription factor binding" EXACT []
is_a: GO:0001091 ! RNA polymerase II general transcription initiation factor binding
is_a: GO:0044877 ! protein-containing complex binding

[Term]
id: GO:0001098
name: basal transcription machinery binding
namespace: molecular_function
def: "Binding to a component of the basal transcription machinery which is composed of the RNA polymerase core enzyme and the basal transcription factor(s), the minimal set of factors required for formation of the preinitiation complex (PIC) by the RNA polymerase." [GOC:txnOH]
comment: Note that the definition of basal, or general, transcription factors has typically been done at a small number of well characterized activator-independent promoters. At an activator-dependent promoter, one or more additional factors are generally required in addition to the basal factors.
is_a: GO:0005515 ! protein binding

[Term]
id: GO:0001099
name: basal RNA polymerase II transcription machinery binding
namespace: molecular_function
def: "Binding to a component of the basal transcription machinery for RNA polymerase II which is composed of the RNA polymerase II core enzyme, a multisubunit eukaryotic nuclear RNA polymerase typically composed of twelve subunits, and the basal RNA polymerase II transcription factors, the minimal set of factors required for formation of the preinitiation complex (PIC) by the RNA polymerase." [GOC:txnOH]
comment: Note that the definition of basal, or general, transcription factors has typically been done at a small number of well characterized activator-independent promoters. At an activator-dependent promoter, one or more additional factors are generally required in addition to the basal factors.
synonym: "basal RNAP II transcription machinery binding" EXACT []
is_a: GO:0001098 ! basal transcription machinery binding

[Term]
id: GO:0001100
name: negative regulation of exit from mitosis
namespace: biological_process
def: "Any process involved in the inhibition of progression from anaphase/telophase (high mitotic CDK activity) to G1 (low mitotic CDK activity)." [GOC:rn]
synonym: "down regulation of exit from mitosis" EXACT []
synonym: "down-regulation of exit from mitosis" EXACT []
synonym: "downregulation of exit from mitosis" EXACT []
synonym: "inhibition of exit from mitosis" NARROW []
is_a: GO:0007096 ! regulation of exit from mitosis
is_a: GO:1901991 ! negative regulation of mitotic cell cycle phase transition
relationship: negatively_regulates GO:0010458 ! exit from mitosis

[Term]
id: GO:0001101
name: response to acid chemical
namespace: biological_process
def: "Any process that results in a change in state or activity of a cell or an organism (in terms of movement, secretion, enzyme production, gene expression, etc.) as a result of a stimulus by the chemical structure of the anion portion of a dissociated acid (rather than the acid acting as a proton donor). The acid chemical may be in gaseous, liquid or solid form." [GOC:go_curators, GOC:rn]
comment: This term should be used to describe a response to a specific acid as a chemical. E.g., if an organism were responding to glutamate, then the response would be glutamate-specific; the organism is actually responding to the chemical structure of the anion portion of the dissociated acid. Note that this term is in the subset of terms that should not be used for direct gene product annotation. Instead, select a child term or, if no appropriate child term exists, please request a new term. Direct annotations to this term may be amended during annotation QC. If annotating experiments where an acid is playing a role as a proton donor, please annotate to GO:0010447 'response to acidic pH' instead.
subset: gocheck_do_not_manually_annotate
synonym: "response to acid" BROAD []
synonym: "response to acid anion" RELATED []
synonym: "response to oxoanion" RELATED []
is_a: GO:0042221 ! response to chemical

[Term]
id: GO:0001108
name: bacterial-type RNA polymerase holo enzyme binding
namespace: molecular_function
def: "Binding to a component of the basal transcription machinery which is composed of a bacterial-type RNA polymerase core enzyme and a sigma factor, the minimal set of factors required for formation of the preinitiation complex (PIC) by a bacterial-type RNA polymerase." [GOC:txnOH]
synonym: "basal bacterial-type RNA polymerase transcription machinery binding" EXACT []
is_a: GO:0001098 ! basal transcription machinery binding

[Term]
id: GO:0001109
name: promoter clearance during DNA-templated transcription
namespace: biological_process
alt_id: GO:0001122
def: "Any process involved in the transition from the initiation to the elongation phases of transcription by a DNA-dependent RNA polymerase, generally including a conformational change from the initiation conformation to the elongation conformation. Promoter clearance often involves breaking contact with transcription factors involved only in the initiation phase and making contacts with elongation specific factors." [GOC:txnOH, PMID:15020047, PMID:18280161]
synonym: "promoter clearance during DNA-dependent transcription" EXACT [GOC:txnOH]
synonym: "promoter clearance from bacterial-type RNA polymerase promoter" NARROW []
synonym: "promoter escape" BROAD []
is_a: GO:0032774 ! RNA biosynthetic process
relationship: part_of GO:0006351 ! DNA-templated transcription

[Term]
id: GO:0001110
name: RNA polymerase III promoter clearance
namespace: biological_process
def: "A process that mediates the transition from the initiation to the elongation phases of transcription by RNA polymerase III, generally including a conformational change from the initiation conformation to the elongation conformation. Promoter clearance often involves breaking contact with transcription factors involved only in the initiation phase." [GOC:txnOH]
synonym: "promoter clearance from RNA polymerase III promoter" EXACT []
is_a: GO:0001109 ! promoter clearance during DNA-templated transcription
relationship: part_of GO:0006383 ! transcription by RNA polymerase III

[Term]
id: GO:0001111
name: RNA polymerase II promoter clearance
namespace: biological_process
def: "A process that mediates the transition from the initiation to the elongation phases of transcription by RNA polymerase II, generally including a conformational change from the initiation conformation to the elongation conformation. Promoter clearance often involves breaking contact with transcription factors involved only in the initiation phase and making contacts with elongation specific factors." [GOC:txnOH, PMID:15020047, PMID:22982364, PMID:31628251]
synonym: "promoter clearance from RNA polymerase II promoter" EXACT []
synonym: "promoter escape from RNA polymerase II promoter" EXACT []
synonym: "promoter-paused RNA polymerase II release" EXACT []
is_a: GO:0001109 ! promoter clearance during DNA-templated transcription
relationship: part_of GO:0006366 ! transcription by RNA polymerase II

[Term]
id: GO:0001112
name: DNA-templated transcription open complex formation
namespace: biological_process
alt_id: GO:0001127
def: "Any process involved in the melting of the DNA hybrid of the core promoter region within the transcriptional closed complex of an RNA polymerase preinitiation complex (PIC) to produce an open complex where the DNA duplex around the transcription initiation site is unwound to form the transcription bubble." [GOC:txnOH, PMID:15020047, PMID:18280161]
synonym: "DNA-dependent transcriptional open complex formation" EXACT [GOC:txnOH]
synonym: "DNA-templated transcriptional open complex formation" EXACT []
synonym: "promoter melting" BROAD []
synonym: "transcription open complex formation at bacterial-type RNA polymerase promoter" NARROW []
synonym: "transcriptional open complex formation at bacterial-type RNA polymerase promoter" NARROW []
is_a: GO:0001120 ! protein-DNA complex remodeling
relationship: part_of GO:0006352 ! DNA-templated transcription initiation

[Term]
id: GO:0001113
name: transcription open complex formation at RNA polymerase II promoter
namespace: biological_process
def: "Any process involved in the melting of the DNA hybrid of the core promoter region within the transcriptional closed complex of an RNA polymerase II preinitiation complex (PIC) to produce an open complex where the DNA duplex around the transcription initiation site is unwound to form the transcription bubble." [GOC:txnOH, PMID:15020047, PMID:18280161]
synonym: "RNA polymerase II promoter melting" EXACT []
synonym: "transcriptional open complex formation at RNA polymerase II promoter" EXACT []
is_a: GO:0001112 ! DNA-templated transcription open complex formation
relationship: part_of GO:0006367 ! transcription initiation at RNA polymerase II promoter

[Term]
id: GO:0001114
name: protein-DNA-RNA complex
namespace: cellular_component
def: "A macromolecular complex containing protein, DNA, and RNA molecules." [GOC:txnOH]
is_a: GO:0032991 ! protein-containing complex

[Term]
id: GO:0001115
name: protein-DNA-RNA complex organization
namespace: biological_process
def: "Any process in which macromolecules aggregate, disaggregate, or are modified, resulting in the formation, disassembly, or alteration of a protein-DNA-RNA complex." [GOC:txnOH]
synonym: "protein-DNA-RNA complex subunit organisation" EXACT [GOC:mah]
is_a: GO:0043933 ! protein-containing complex organization

[Term]
id: GO:0001116
name: protein-DNA-RNA complex assembly
namespace: biological_process
def: "The aggregation, arrangement and bonding together of proteins, DNA, and RNA molecules to form a protein-DNA-RNA complex." [GOC:txnOH]
is_a: GO:0001115 ! protein-DNA-RNA complex organization
is_a: GO:0065003 ! protein-containing complex assembly

[Term]
id: GO:0001117
name: protein-DNA-RNA complex disassembly
namespace: biological_process
def: "The disaggregation of a protein-DNA-RNA complex into its constituent components." [GOC:txnOH]
is_a: GO:0001115 ! protein-DNA-RNA complex organization
is_a: GO:0032984 ! protein-containing complex disassembly

[Term]
id: GO:0001118
name: transcription ternary complex disassembly
namespace: biological_process
def: "The disaggregation of a transcription ternary complex, composed of RNA polymerase, template DNA, and an RNA transcript, into its constituent components." [GOC:txnOH]
synonym: "transcription protein-DNA-RNA complex disassembly" EXACT []
is_a: GO:0001117 ! protein-DNA-RNA complex disassembly
relationship: part_of GO:0006353 ! DNA-templated transcription termination

[Term]
id: GO:0001119
name: protein-DNA-RNA complex remodeling
namespace: biological_process
def: "The acquisition, loss, or modification of macromolecules within a protein-DNA-RNA complex, resulting in the alteration of an existing complex." [GOC:txnOH]
is_a: GO:0001115 ! protein-DNA-RNA complex organization
is_a: GO:0034367 ! protein-containing complex remodeling

[Term]
id: GO:0001120
name: protein-DNA complex remodeling
namespace: biological_process
def: "The acquisition, loss, or modification of macromolecules within a protein-DNA complex, resulting in the alteration of an existing complex." [GOC:txnOH]
synonym: "protein-DNA complex remodelling" EXACT []
is_a: GO:0034367 ! protein-containing complex remodeling
is_a: GO:0071824 ! protein-DNA complex organization

[Term]
id: GO:0001128
name: obsolete RNA polymerase II transcription coactivator activity involved in preinitiation complex assembly
namespace: molecular_function
def: "OBSOLETE. Binding to an RNA polymerase II (RNAP II) regulatory transcription factor and also with the RNAP II basal transcription machinery in order to increase the frequency, rate or stability of the aggregation, arrangement and bonding together of proteins on RNA polymerase II promoter DNA to form the transcriptional preinitiation complex (PIC). Cofactors generally do not bind DNA, but rather mediate protein-protein interactions between activating transcription factors and the basal RNAP II transcription machinery." [GOC:txnOH, PMID:16858867]
comment: This term was obsoleted because it represented a mix of function and process and is not annotated consistently
synonym: "RNA polymerase II transcription coactivator activity involved in preinitiation complex assembly" EXACT []
is_obsolete: true

[Term]
id: GO:0001129
name: obsolete RNA polymerase II transcription factor activity, TBP-class protein binding, involved in preinitiation complex assembly
namespace: molecular_function
def: "OBSOLETE. Binding to a member of the class of TATA-binding proteins (TBP), including any of the TBP-related factors (TRFs), to facilitate the aggregation, arrangement and bonding together of proteins on RNA polymerase II promoter DNA to form the transcriptional preinitiation complex (PIC), the formation of which is a prerequisite for transcription by RNA polymerase." [GOC:txnOH, PMID:16858867]
comment: The reason for obsoletion is that this concept is partly covered by other concepts in the ontology and usage has been inconsistent.
synonym: "TATA-binding protein binding RNA polymerase II transcription factor activity involved in preinitiation complex assembly" NARROW []
synonym: "TBP-class protein binding RNA polymerase II transcription factor activity involved in preinitiation complex assembly" EXACT []
is_obsolete: true

[Term]
id: GO:0001132
name: obsolete RNA polymerase II transcription factor activity, TBP-class protein binding
namespace: molecular_function
def: "OBSOLETE. Binding to a member of the class of TATA-binding proteins (TBP), including any of the TBP-related factors (TRFs), in order to modulate transcription. The transcription factor may or may not also interact selectively with DNA as well." [GOC:txnOH, PMID:16858867]
comment: The reason for obsoletion is that this concept is partly covered by other concepts in the ontology and usage has been inconsistent.
synonym: "TATA-binding protein binding RNA polymerase II transcription factor activity" NARROW []
synonym: "TBP-class protein binding RNA polymerase II transcription factor activity" EXACT []
synonym: "TRF protein binding RNA polymerase II transcription factor activity" NARROW []
is_obsolete: true

[Term]
id: GO:0001134
name: obsolete transcription regulator recruiting activity
namespace: molecular_function
def: "OBSOLETE. The function of binding to an RNA polymerase (RNAP) transcription regulator and recruiting it to the general transcription machinery complex in order to modulate transcription initiation." [GOC:txnOH-2018, PMID:16858867]
comment: The reason for obsoletion is that this function is redundant with other terms, most often 'transcription co-regulator activity; GO:0003712'.
synonym: "transcription factor activity, transcription factor recruiting" RELATED []
synonym: "transcription factor recruiting activity" EXACT []
synonym: "transcription factor recruiting transcription factor activity" EXACT []
is_obsolete: true
replaced_by: GO:0003712

[Term]
id: GO:0001135
name: obsolete RNA polymerase II transcription regulator recruiting activity
namespace: molecular_function
alt_id: GO:0001136
alt_id: GO:0001137
alt_id: GO:0001138
def: "OBSOLETE. The function of binding to an RNA polymerase II (RNAP II) transcription regulator and recruiting it to the general transcription machinery complex in order to modulate transcription initiation." [GOC:txnOH-2018, PMID:16858867]
comment: The reason for obsoletion is that this function is redundant with other terms, most often 'transcription co-regulator activity; GO:0003712'.
synonym: "RNA polymerase II transcription factor recruiting activity" EXACT []
synonym: "RNA polymerase II transcription factor recruiting transcription factor activity" EXACT []
synonym: "TFIIE-class transcription factor recruiting transcription factor activity" NARROW []
synonym: "TFIIF-class transcription factor recruiting transcription factor activity" NARROW []
synonym: "TFIIH-class transcription factor recruiting transcription factor activity" NARROW []
synonym: "transcription factor activity, RNA polymerase II transcription factor recruiting" RELATED []
synonym: "transcription factor activity, TFIIE-class transcription factor recruiting" NARROW []
synonym: "transcription factor activity, TFIIF-class transcription factor recruiting" NARROW []
synonym: "transcription factor activity, TFIIH-class transcription factor recruiting" NARROW []
is_obsolete: true
replaced_by: GO:0003712

[Term]
id: GO:0001139
name: RNA polymerase II complex recruiting activity
namespace: molecular_function
def: "Binding to an RNA polymerase II (Pol II) complex, typically composed of twelve subunits, and with another protein, macromolecule, or complex, permitting those molecules to function in a coordinated way in order to facilitate the aggregation, arrangement and bonding together of proteins on an RNA polymerase II promoter DNA to form the transcriptional preinitiation complex (PIC), the formation of which is a prerequisite for transcription by RNA polymerase." [GOC:txnOH, PMID:16858867]
synonym: "core RNA polymerase II recruiting transcription factor activity" EXACT []
synonym: "transcription factor activity, core RNA polymerase II recruiting" RELATED []
is_a: GO:0000993 ! RNA polymerase II complex binding
is_a: GO:0030674 ! protein-macromolecule adaptor activity

[Term]
id: GO:0001147
name: transcription termination site sequence-specific DNA binding
namespace: molecular_function
alt_id: GO:0001145
alt_id: GO:0001146
alt_id: GO:0001148
alt_id: GO:0001160
def: "Binding to a sequence of DNA that promotes termination by RNA polymerase. The transcribed region might be described as a gene, cistron, or operon." [GOC:txnOH, PMID:18280161, PMID:18391175]
comment: Transcription termination sites can be recognized by the RNA polymerase (RNAP) itself or by another protein which interacts with the RNAP to promote transcription termination. Note that not all genes have a DNA specific sequence that functions as a termination site; for most mRNAs transcribed by RNAP II termination is not mediated by a specific termination sequence, but is coupled to polyadenylation.
synonym: "bacterial-type RNA polymerase termination site sequence-specific DNA binding" NARROW []
synonym: "mitochondrial RNA polymerase termination site sequence-specific DNA binding" NARROW []
synonym: "mitochondrial RNA polymerase terminator site sequence-specific DNA binding transcription factor activity" NARROW []
synonym: "transcription factor activity, mitochondrial RNA polymerase terminator site sequence-specific binding" NARROW []
synonym: "transcription termination site DNA binding" RELATED []
is_a: GO:0000976 ! transcription cis-regulatory region binding

[Term]
id: GO:0001149
name: obsolete transcription factor activity, bacterial-type RNA polymerase termination site sequence-specific binding
namespace: molecular_function
def: "OBSOLETE. Binding to a sequence of DNA that is a termination site for bacterial-type RNA polymerase in order to promote transcription termination by bacterial-type RNA polymerase." [GOC:txnOH, PMID:18280161]
synonym: "bacterial-type RNA polymerase termination site sequence-specific DNA binding transcription factor activity" EXACT []
is_obsolete: true

[Term]
id: GO:0001152
name: obsolete transcription factor activity, RNA polymerase III type 1 promoter sequence-specific binding, TFIIIC recruiting
namespace: molecular_function
def: "OBSOLETE. The function of binding to a specific DNA sequence motif in a type 1 RNA polymerase III (Pol III) promoter in order to recruit the transcription factor TFIIIC to the promoter." [GOC:txnOH, PMID:12381659]
comment: This term was made obsolete in the 2018 Transcription branch revision. This represents the activity of TFIIIA only.
synonym: "RNA polymerase III type 1 promoter sequence-specific DNA binding TFIIIC recruiting transcription factor activity" EXACT []
synonym: "TFIIIA activity" RELATED []
synonym: "type 1 RNA polymerase III promoter recognition" EXACT []
is_obsolete: true

[Term]
id: GO:0001153
name: obsolete transcription factor activity, RNA polymerase III transcription factor recruiting
namespace: molecular_function
def: "OBSOLETE. The function of binding to an RNA polymerase III (RNAP III) transcription factor and recruiting it to the transcription machinery complex in order to modulate transcription by RNAP III." [GOC:txnOH]
comment: This term was made obsolete in the 2018 Transcription branch revision. This term was redundant with other terms.
synonym: "RNA polymerase III transcription factor recruiting transcription factor activity" EXACT []
is_obsolete: true

[Term]
id: GO:0001154
name: TFIIIB-class transcription factor complex binding
namespace: molecular_function
def: "Binding to a general RNA polymerase III transcription factor belonging to the TFIIB complex, one of the factors involved in formation of the preinitiation complex (PIC) by RNA polymerase III." [GOC:txnOH, PMID:12381659]
synonym: "TFIIIB-class transcription factor binding" EXACT []
is_a: GO:0001025 ! RNA polymerase III general transcription initiation factor binding

[Term]
id: GO:0001155
name: TFIIIA-class transcription factor binding
namespace: molecular_function
def: "Binding to an RNA polymerase III transcription factor of the TFIIIA class, one of the factors involved in formation of the preinitiation complex (PIC) at RNA polymerase III promoters." [GOC:txnOH, PMID:12381659]
is_a: GO:0001025 ! RNA polymerase III general transcription initiation factor binding

[Term]
id: GO:0001156
name: TFIIIC-class transcription factor complex binding
namespace: molecular_function
def: "Binding to a general RNA polymerase III transcription factor belonging to the TFIIC complex, one of the factors involved in formation of the preinitiation complex (PIC) by RNA polymerase III." [GOC:txnOH, PMID:12381659]
synonym: "TFIIIC-class transcription factor binding" EXACT []
is_a: GO:0001025 ! RNA polymerase III general transcription initiation factor binding

[Term]
id: GO:0001161
name: intronic transcription regulatory region sequence-specific DNA binding
namespace: molecular_function
alt_id: GO:0044213
def: "Binding to an intronic DNA sequence that regulates the transcription of the transcript it is contained within." [GOC:txnOH]
comment: To minimize ambiguity in the use of the word "promoter" in GO, we have chosen the phrase "transcription regulatory region" to refer to all of the regulatory regions. Regulatory regions in the DNA which control initiation may include the "core promoter" where the basal transcription machinery binds, the "core promoter proximal region" where regulatory factors other than the basal machinery bind. There are also additional regulatory regions, in both the DNA and the RNA transcript, which regulate elongation or termination of transcription.
synonym: "intronic transcription regulatory region DNA binding" RELATED []
is_a: GO:0000976 ! transcription cis-regulatory region binding

[Term]
id: GO:0001162
name: RNA polymerase II intronic transcription regulatory region sequence-specific DNA binding
namespace: molecular_function
def: "Binding to an RNA polymerase II intronic DNA sequence that regulates the transcription of the transcript it is contained within." [GOC:txnOH]
comment: To minimize ambiguity in the use of the word "promoter" in GO, we have chosen the phrase "transcription regulatory region" to refer to all of the regulatory regions. Regulatory regions in the DNA which control initiation may include the "core promoter" where the basal transcription machinery binds, the "core promoter proximal region" where regulatory factors other than the basal machinery bind. There are also additional regulatory regions, in both the DNA and the RNA transcript, which regulate elongation or termination of transcription.
is_a: GO:0000977 ! RNA polymerase II transcription regulatory region sequence-specific DNA binding
is_a: GO:0001161 ! intronic transcription regulatory region sequence-specific DNA binding

[Term]
id: GO:0001163
name: RNA polymerase I transcription regulatory region sequence-specific DNA binding
namespace: molecular_function
alt_id: GO:0001013
def: "Binding to a specific sequence of DNA that is part of a regulatory region that controls the transcription of a gene or cistron by RNA polymerase I." [GOC:txnOH]
synonym: "RNA polymerase I regulatory region DNA binding" RELATED []
is_a: GO:0000976 ! transcription cis-regulatory region binding

[Term]
id: GO:0001164
name: RNA polymerase I core promoter sequence-specific DNA binding
namespace: molecular_function
alt_id: GO:0001187
def: "Binding to a regulatory region composed of the transcription start site and binding sites for transcription factors of the RNA polymerase I transcription machinery. This site is often referred to as the CORE element. In mammalian cells, the CORE element functions in conjunction with the Upstream Control Element (UCE), while in fungi, protozoa, and plants, the CORE element functions without a UCE." [GOC:txnOH, PMID:12865296, PMID:14969726, PMID:8057832]
synonym: "RNA polymerase I CORE element sequence-specific DNA binding" EXACT []
synonym: "RNA polymerase I CORE element sequence-specific DNA binding transcription factor recruiting transcription factor activity" RELATED []
synonym: "transcription factor activity, RNA polymerase I CORE element binding transcription factor recruiting" RELATED []
is_a: GO:0001046 ! core promoter sequence-specific DNA binding
is_a: GO:0001163 ! RNA polymerase I transcription regulatory region sequence-specific DNA binding

[Term]
id: GO:0001165
name: RNA polymerase I cis-regulatory region sequence-specific DNA binding
namespace: molecular_function
alt_id: GO:0001166
def: "Binding to a specific upstream regulatory DNA sequence (transcription factor recognition sequence or binding site) located in cis relative to the transcription start site (i.e., on the same strand of DNA) of a gene transcribed by RNA polymerase I. RNA polymerase I elements are referred to either enhancers or upstream control element (UCE, or alternately referred to as the upstream element)." [GOC:txnOH, PMID:12865296, PMID:14969726, PMID:8057832]
synonym: "RNA polymerase I enhancer sequence-specific DNA binding" RELATED []
synonym: "RNA polymerase I upstream control element sequence-specific DNA binding" RELATED []
synonym: "RNA polymerase I upstream element sequence-specific DNA binding" RELATED []
is_a: GO:0001163 ! RNA polymerase I transcription regulatory region sequence-specific DNA binding

[Term]
id: GO:0001167
name: obsolete RNA polymerase I transcription factor activity, sequence-specific DNA binding
namespace: molecular_function
def: "OBSOLETE. Binding to a specific DNA sequence in order to modulate transcription by RNA polymerase I. The transcription factor may or may not also interact selectively with a protein or macromolecular complex." [GOC:txnOH]
comment: This term was obsoleted because it represents two separate functions. The corresponding 'binding' term should be used in combination with a transcription regulator activity child.
synonym: "sequence-specific DNA binding RNA polymerase I transcription factor activity" EXACT []
is_obsolete: true

[Term]
id: GO:0001168
name: obsolete transcription factor activity, RNA polymerase I upstream control element sequence-specific binding
namespace: molecular_function
def: "OBSOLETE. Binding to a upstream control element (UCE, or alternately referred to as the upstream element, UE), a sequence of DNA that is in cis with and relatively close to a core promoter for RNA polymerase I in order to modulate transcription by RNA polymerase I." [GOC:txnOH, PMID:12865296, PMID:14969726, PMID:8057832]
comment: This term was obsoleted because it represents two separate functions. The corresponding 'binding' term should be used in combination with a transcription regulator activity child.
synonym: "RNA polymerase I upstream control element sequence-specific DNA binding transcription factor activity" EXACT []
is_obsolete: true

[Term]
id: GO:0001169
name: obsolete transcription factor activity, RNA polymerase I CORE element sequence-specific binding
namespace: molecular_function
def: "OBSOLETE. Binding to CORE element, a regulatory region composed of the transcription start site and binding sites for transcription factors of the RNA polymerase I transcription machinery in order to modulate transcription by RNA polymerase I." [GOC:txnOH, PMID:12865296, PMID:14969726, PMID:8057832]
comment: This term was obsoleted because it represents two separate functions. The corresponding 'binding' term should be used in combination with a transcription regulator activity child.
synonym: "RNA polymerase I CORE element sequence-specific DNA binding transcription factor activity" EXACT []
synonym: "RNA polymerase I core promoter sequence-specific DNA binding transcription factor" EXACT []
is_obsolete: true

[Term]
id: GO:0001170
name: obsolete transcription factor activity, RNA polymerase I enhancer sequence-specific binding
namespace: molecular_function
def: "OBSOLETE. Binding to a RNA polymerase I (Pol I) enhancer in order to modulate transcription by RNA polymerase I." [GOC:txnOH, PMID:12865296, PMID:14969726, PMID:8057832]
comment: This term was obsoleted because it represents two separate functions. The corresponding 'binding' term should be used in combination with a transcription regulator activity child.
synonym: "RNA polymerase I enhancer sequence-specific DNA binding transcription factor activity" EXACT []
is_obsolete: true

[Term]
id: GO:0001171
name: reverse transcription
namespace: biological_process
def: "A DNA synthesis process that uses RNA as the initial template for synthesis of DNA, but which also includes an RNase activity to remove the RNA strand of an RNA-DNA heteroduplex produced by the RNA-dependent synthesis step and use of the initial DNA strand as a template for DNA synthesis." [GOC:txnOH, PMID:20358252]
xref: Wikipedia:Reverse_transcription
is_a: GO:0006278 ! RNA-templated DNA biosynthetic process

[Term]
id: GO:0001172
name: RNA-templated transcription
namespace: biological_process
def: "The synthesis of an RNA transcript from an RNA template." [GOC:txnOH]
synonym: "transcription, RNA-dependent" EXACT [GOC:txnOH]
synonym: "transcription, RNA-templated" EXACT []
is_a: GO:0032774 ! RNA biosynthetic process
relationship: part_of GO:0010467 ! gene expression

[Term]
id: GO:0001173
name: DNA-templated transcriptional start site selection
namespace: biological_process
alt_id: GO:0001176
def: "Any process involved in the selection of the specific location within the template strand of a DNA-dependent RNA polymerase promoter for hybridization of the cognate ribonucleotides and formation of first phosphodiester bond within the nascent transcript." [GOC:txnOH, PMID:16826228, PMID:18846104]
synonym: "DNA-dependent transcriptional start site selection" EXACT [GOC:txnOH]
synonym: "transcriptional start site selection at bacterial-type RNA polymerase promoter" NARROW []
is_a: GO:0032774 ! RNA biosynthetic process
relationship: part_of GO:0006352 ! DNA-templated transcription initiation

[Term]
id: GO:0001174
name: transcriptional start site selection at RNA polymerase II promoter
namespace: biological_process
def: "Any process involved in the selection of the specific location within the template strand of an RNA polymerase II promoter for hybridization of the cognate ribonucleotides and formation of first phosphodiester bond within the nascent transcript." [GOC:txnOH, PMID:16826228, PMID:18846104]
is_a: GO:0001173 ! DNA-templated transcriptional start site selection
relationship: part_of GO:0006367 ! transcription initiation at RNA polymerase II promoter

[Term]
id: GO:0001175
name: transcriptional start site selection at RNA polymerase III promoter
namespace: biological_process
def: "Any process involved in the selection of the specific location within the template strand of an RNA polymerase III promoter for hybridization of the cognate ribonucleotides and formation of first phosphodiester bond within the nascent transcript." [GOC:txnOH]
is_a: GO:0001173 ! DNA-templated transcriptional start site selection
relationship: part_of GO:0006384 ! transcription initiation at RNA polymerase III promoter

[Term]
id: GO:0001177
name: regulation of transcription open complex formation at RNA polymerase II promoter
namespace: biological_process
def: "Any process that modulates the rate, frequency or extent of a process involved the melting of the DNA hybrid of the core promoter region within the transcriptional closed complex of an RNA polymerase II preinitiation complex (PIC) to produce an open complex where the DNA duplex around the transcription initiation site is unwound to form the transcription bubble." [GOC:txnOH]
synonym: "regulation of transcriptional open complex formation at RNA polymerase II promoter" EXACT []
is_a: GO:0051128 ! regulation of cellular component organization
relationship: regulates GO:0001113 ! transcription open complex formation at RNA polymerase II promoter

[Term]
id: GO:0001178
name: regulation of transcriptional start site selection at RNA polymerase II promoter
namespace: biological_process
def: "Any process that modulates the rate, frequency or extent of a process involved in the selection of the specific location within the template strand of an RNA polymerase II promoter for hybridization of the cognate ribonucleotides and formation of first phosphodiester bond within the nascent transcript." [GOC:txnOH]
synonym: "regulation of transcription start site selection at RNA polymerase II promoter" EXACT []
is_a: GO:0060260 ! regulation of transcription initiation by RNA polymerase II
relationship: regulates GO:0001174 ! transcriptional start site selection at RNA polymerase II promoter

[Term]
id: GO:0001179
name: RNA polymerase I general transcription initiation factor binding
namespace: molecular_function
def: "Binding to an RNA polymerase I transcription factor, a protein required to initiate or regulate transcription by RNA polymerase I." [GOC:txnOH]
synonym: "RNA polymerase I transcription factor binding" BROAD []
is_a: GO:0140296 ! general transcription initiation factor binding

[Term]
id: GO:0001181
name: RNA polymerase I general transcription initiation factor activity
namespace: molecular_function
def: "A general transcription initiation factor activity that contributes to transcription start site selection and transcription initiation of genes transcribed by RNA polymerase I. Factors required for RNA polymerase I transcription initiation include upstream activation factor (UAF), core factor (CF), TATA binding protein (TBP) and RRN3. In all species characterized, RNA polymerase I transcribes a large polycistronic transcript that is processed into several mature rRNAs (3 or 4 depending on the species), including the large subunit rRNA (28S in humans), the small subunit rRNA (18S in humans), as well as one or two additional smaller rRNAs (the 5.8S rRNA in humans). In most species, this large rRNA transcript is the sole product of RNA polymerase I. However there are rare exceptions, such as Trypanosoma brucei, where RNA polymerase I also transcribes certain mRNAs." [GOC:txnOH-2018, PMID:11500378, PMID:17972917, PMID:25346433, PMID:28340337, PMID:28842442, PMID:31358304]
synonym: "core RNA polymerase I binding transcription factor activity" BROAD []
synonym: "general RNA polymerase I transcription factor activity" EXACT []
synonym: "RNA polymerase I transcription general initiation factor activity" EXACT []
synonym: "transcription factor activity, core RNA polymerase I binding" BROAD []
is_a: GO:0140223 ! general transcription initiation factor activity

[Term]
id: GO:0001182
name: RNA polymerase I promoter clearance
namespace: biological_process
alt_id: GO:0001184
def: "A process that mediates the transition from the initiation to the elongation phases of transcription by RNA polymerase I, generally including a conformational change from the initiation conformation to the elongation conformation. Promoter clearance often involves breaking contact with transcription factors involved only in the initiation phase and making contacts with elongation specific factors." [GOC:txnOH, PMID:18559419]
synonym: "promoter clearance from RNA polymerase I promoter" EXACT []
synonym: "promoter clearance from RNA polymerase I promoter for nuclear large rRNA transcript" RELATED []
synonym: "RNA polymerase I promoter escape" EXACT []
is_a: GO:0001109 ! promoter clearance during DNA-templated transcription
relationship: part_of GO:0006360 ! transcription by RNA polymerase I

[Term]
id: GO:0001186
name: obsolete RNA polymerase I transcription regulator recruiting activity
namespace: molecular_function
def: "OBSOLETE. The function of binding to an RNA polymerase I (RNAP I) transcription regulator and recruiting it to the general transcription machinery complex in order to modulate transcription initiation." [GOC:txnOH-2018, PMID:12381659, PMID:14969726, PMID:8057832]
comment: The reason for obsoletion is that this function is redundant with other terms, most often 'transcription co-regulator activity; GO:0003712'.
synonym: "RNA polymerase I transcription factor recruiting activity" EXACT []
synonym: "RNA polymerase I transcription factor recruiting transcription factor activity" EXACT []
synonym: "transcription factor activity, RNA polymerase I transcription factor recruiting" RELATED []
is_obsolete: true
replaced_by: GO:0003712

[Term]
id: GO:0001188
name: RNA polymerase I preinitiation complex assembly
namespace: biological_process
alt_id: GO:0001189
def: "The formation of a large multiprotein-DNA complex that self-assembles on gene promoter through the sequential recruitment of the general initiation factors that compose the preinitiation complex (PIC) (which includes including UBF, SL1, RRN3 and TBP in human). The PIC engages RNA polymerase I on its DNA template strand and sparks polymerization of the first few RNA nucleotides." [GOC:txnOH, PMID:14969726]
synonym: "RNA polymerase I transcriptional preinitiation complex assembly" EXACT []
synonym: "RNA polymerase I transcriptional preinitiation complex assembly at the promoter for the nuclear large rRNA transcript" NARROW []
synonym: "RNA polymerase I transcriptional preinitiation complex assembly at the promoter for the nucleolar primary rRNA transcript" NARROW []
is_a: GO:0070897 ! transcription preinitiation complex assembly
relationship: part_of GO:0006361 ! transcription initiation at RNA polymerase I promoter

[Term]
id: GO:0001190
name: obsolete transcriptional activator activity, RNA polymerase II transcription factor binding
namespace: molecular_function
def: "OBSOLETE. Binding to an RNA polymerase II transcription factor, which may be a single protein or a complex, in order to increase the frequency, rate or extent of transcription from an RNA polymerase II promoter. A protein binding transcription factor may or may not also interact with the template nucleic acid (either DNA or RNA) as well." [GOC:txnOH]
comment: The reason for obsoletion is that this concept is partly covered by other concepts in the ontology and usage has been inconsistent.
synonym: "RNA polymerase II transcription factor binding transcription activator activity" EXACT []
synonym: "RNA polymerase II transcription factor binding transcription factor activity involved in positive regulation of transcription" EXACT []
is_obsolete: true
consider: GO:0001228
consider: GO:0061629

[Term]
id: GO:0001191
name: obsolete transcriptional repressor activity, RNA polymerase II transcription factor binding
namespace: molecular_function
def: "OBSOLETE. Binding to an RNA polymerase II transcription factor, which may be a single protein or a complex, in order to stop, prevent, or reduce the frequency, rate or extent of transcription from an RNA polymerase II promoter. A protein binding transcription factor may or may not also interact with the template nucleic acid (either DNA or RNA) as well." [GOC:txnOH, PMID:9811836]
comment: The reason for obsoletion is that this concept is partly covered by other concepts in the ontology and usage has been inconsistent.
synonym: "RNA polymerase II transcription factor binding transcription factor activity involved in negative regulation of transcription" EXACT []
synonym: "RNA polymerase II transcription factor binding transcription repressor activity" EXACT []
synonym: "RNA polymerase II transcription repressor activity" BROAD []
is_obsolete: true
consider: GO:0001227
consider: GO:0061629

[Term]
id: GO:0001192
name: maintenance of transcriptional fidelity during transcription elongation
namespace: biological_process
alt_id: GO:0001194
def: "Suppression of the occurrence of transcriptional errors, such as substitutions and/or insertions of nucleotides that do not correctly match the template base, during the process of transcription elongation on a DNA template." [GOC:txnOH]
synonym: "maintenance of transcriptional fidelity during DNA-dependent transcription elongation" EXACT [GOC:txnOH]
synonym: "maintenance of transcriptional fidelity during DNA-dependent transcription elongation from bacterial-type RNA polymerase promoter" EXACT [GOC:txnOH]
synonym: "maintenance of transcriptional fidelity during DNA-templated transcription elongation" EXACT []
synonym: "maintenance of transcriptional fidelity during DNA-templated transcription elongation from bacterial-type RNA polymerase promoter" NARROW []
is_a: GO:0032774 ! RNA biosynthetic process
relationship: part_of GO:0006354 ! DNA-templated transcription elongation

[Term]
id: GO:0001193
name: maintenance of transcriptional fidelity during transcription elongation by RNA polymerase II
namespace: biological_process
def: "Suppression of the occurrence of transcriptional errors, such as substitutions and/or insertions of nucleotides that do not correctly match the template base, during the process of transcription elongation from an RNA polymerase II promoter." [GOC:txnOH, PMID:14531857, PMID:16492753, PMID:17535246]
synonym: "maintenance of transcriptional fidelity during DNA-dependent transcription elongation from RNA polymerase II promoter" EXACT [GOC:txnOH]
synonym: "maintenance of transcriptional fidelity during DNA-templated transcription elongation from RNA polymerase II promoter" EXACT []
is_a: GO:0001192 ! maintenance of transcriptional fidelity during transcription elongation
relationship: part_of GO:0006368 ! transcription elongation by RNA polymerase II

[Term]
id: GO:0001195
name: maintenance of transcriptional fidelity during transcription elongation by RNA polymerase III
namespace: biological_process
def: "Suppression of the occurrence of transcriptional errors, such as substitutions and/or insertions of nucleotides that do not correctly match the template base, during the process of transcription elongation from a RNA polymerase III promoter." [GOC:txnOH]
synonym: "maintenance of transcriptional fidelity during DNA-dependent transcription elongation from RNA polymerase III promoter" EXACT [GOC:txnOH]
synonym: "maintenance of transcriptional fidelity during DNA-templated transcription elongation from RNA polymerase III promoter" EXACT []
is_a: GO:0001192 ! maintenance of transcriptional fidelity during transcription elongation
relationship: part_of GO:0006385 ! transcription elongation by RNA polymerase III

[Term]
id: GO:0001196
name: obsolete regulation of mating-type specific transcription from RNA polymerase II promoter
namespace: biological_process
def: "OBSOLETE. Any mating-type specific process that modulates the frequency, rate or extent of transcription from an RNA polymerase II promoter." [GOC:txnOH]
comment: This term was obsoleted because it represents a GO-CAM model.
is_obsolete: true

[Term]
id: GO:0001197
name: obsolete positive regulation of mating-type specific transcription from RNA polymerase II promoter
namespace: biological_process
def: "OBSOLETE. Any mating-type specific process that activates or increases the rate of transcription from an RNA polymerase II promoter." [GOC:txnOH]
comment: This term was obsoleted because it represents a GO-CAM model.
synonym: "activation of transcription from an RNA polymerase II promoter, mating-type specific" NARROW []
synonym: "stimulation of transcription from an RNA polymerase II promoter, mating-type specific" NARROW []
synonym: "up regulation of transcription from an RNA polymerase II promoter, mating-type specific" EXACT []
synonym: "up-regulation of transcription from an RNA polymerase II promoter, mating-type specific" EXACT []
synonym: "upregulation of transcription from an RNA polymerase II promoter, mating-type specific" EXACT []
is_obsolete: true

[Term]
id: GO:0001198
name: obsolete negative regulation of mating-type specific transcription from RNA polymerase II promoter
namespace: biological_process
def: "OBSOLETE. Any mating-type specific process that stops, prevents or reduces the rate of transcription from an RNA polymerase II promoter." [GOC:txnOH]
comment: This term was obsoleted because it represents a GO-CAM model.
synonym: "down regulation of RNA polymerase II transcription, mating-type specific" EXACT []
synonym: "down-regulation of RNA polymerase II transcription, mating-type specific" EXACT []
synonym: "downregulation of RNA polymerase II transcription, mating-type specific" EXACT []
synonym: "inhibition of RNA polymerase II transcription, mating-type specific" NARROW []
is_obsolete: true

[Term]
id: GO:0001207
name: obsolete histone displacement
namespace: biological_process
def: "OBSOLETE. The removal of histones, including histone dimers, from nucleosomes within chromatin." [GOC:krc, PMID:15525516, PMID:17496903, PMID:21807128]
comment: This term was obsoleted because it represents a molecular function.
is_obsolete: true
consider: GO:0140713

[Term]
id: GO:0001208
name: obsolete histone H2A-H2B dimer displacement
namespace: biological_process
def: "OBSOLETE. The removal of a H2A-H2B histone dimer from a nucleosome within chromatin." [GOC:krc, PMID:15525516, PMID:17496903, PMID:21807128]
comment: This term was obsoleted because it represents a molecular function.
is_obsolete: true
consider: GO:0140713

[Term]
id: GO:0001216
name: DNA-binding transcription activator activity
namespace: molecular_function
alt_id: GO:0001140
alt_id: GO:0001215
def: "A DNA-binding transcription factor activity that activates or increases transcription of specific gene sets." [GOC:txnOH-2018]
comment: For usage guidance, see comment in GO:0003700 ; DNA-binding transcription factor activity.
synonym: "bacterial-type RNA polymerase core promoter proximal region sequence-specific DNA binding transcription factor activity involved in positive regulation of transcription" RELATED []
synonym: "bacterial-type RNA polymerase transcriptional activator activity, metal ion regulated sequence-specific DNA binding" NARROW []
synonym: "bacterial-type RNA polymerase transcriptional activator activity, sequence-specific DNA binding" NARROW []
synonym: "metal ion regulated sequence-specific DNA binding bacterial-type RNA polymerase transcription factor activity involved in positive regulation of transcription" NARROW []
synonym: "sequence-specific DNA binding bacterial-type RNA polymerase transcription factor activity involved in positive regulation of transcription" NARROW []
synonym: "transcriptional activator activity, bacterial-type RNA polymerase core promoter proximal region sequence-specific binding" NARROW []
synonym: "transcriptional activator activity, bacterial-type RNA polymerase proximal promoter sequence-specific DNA binding" RELATED []
is_a: GO:0003700 ! DNA-binding transcription factor activity

[Term]
id: GO:0001217
name: DNA-binding transcription repressor activity
namespace: molecular_function
alt_id: GO:0001141
alt_id: GO:0001218
alt_id: GO:0001219
alt_id: GO:0001220
def: "A DNA-binding transcription factor activity that represses or decreases the transcription of specific gene sets." [GOC:txnOH-2018]
comment: For usage guidance, see comment in GO:0003700 ; DNA-binding transcription factor activity.
synonym: "bacterial-type DNA binding transcription repressor activity" NARROW []
synonym: "bacterial-type RNA polymerase core promoter proximal region sequence-specific DNA binding transcription factor activity involved in negative regulation of transcription" NARROW []
synonym: "bacterial-type RNA polymerase transcriptional repressor activity, cadmium ion regulated sequence-specific DNA binding" NARROW []
synonym: "bacterial-type RNA polymerase transcriptional repressor activity, copper ion regulated sequence-specific DNA binding" NARROW []
synonym: "bacterial-type RNA polymerase transcriptional repressor activity, metal ion regulated sequence-specific DNA binding" NARROW []
synonym: "bacterial-type RNA polymerase transcriptional repressor activity, sequence-specific DNA binding" NARROW []
synonym: "cadmium ion regulated sequence-specific DNA binding bacterial-type RNA polymerase transcription factor activity involved in negative regulation of transcription" NARROW []
synonym: "copper ion regulated sequence-specific DNA binding bacterial-type RNA polymerase transcription factor activity involved in negative regulation of transcription" NARROW []
synonym: "metal ion regulated sequence-specific DNA binding bacterial-type RNA polymerase transcription factor activity involved in negative regulation of transcription" NARROW []
synonym: "sequence-specific DNA binding bacterial-type RNA polymerase transcription factor activity involved in negative regulation of transcription" NARROW []
synonym: "transcriptional repressor activity, bacterial-type RNA polymerase core promoter proximal region sequence-specific binding" NARROW []
synonym: "transcriptional repressor activity, bacterial-type RNA polymerase proximal promoter sequence-specific DNA binding" NARROW []
is_a: GO:0003700 ! DNA-binding transcription factor activity

[Term]
id: GO:0001221
name: transcription coregulator binding
namespace: molecular_function
alt_id: GO:0001224
def: "Binding to a transcription coregulator, a protein involved in regulation of transcription via protein-protein interactions with transcription factors and other transcription regulatory proteins. Cofactors do not bind DNA directly, but rather mediate protein-protein interactions between regulatory transcription factors and the basal transcription machinery." [GOC:krc]
synonym: "RNA polymerase II transcription cofactor binding" RELATED []
synonym: "RNA polymerase II transcription coregulator binding" RELATED []
synonym: "transcription cofactor binding" RELATED []
is_a: GO:0008134 ! transcription factor binding

[Term]
id: GO:0001222
name: transcription corepressor binding
namespace: molecular_function
alt_id: GO:0001226
def: "Binding to a transcription corepressor, a protein involved in negative regulation of transcription via protein-protein interactions with transcription factors and other proteins that negatively regulate transcription. Transcription corepressors do not bind DNA directly, but rather mediate protein-protein interactions between repressing transcription factors and the basal transcription machinery." [GOC:krc]
synonym: "RNA polymerase II transcription corepressor binding" RELATED []
is_a: GO:0001221 ! transcription coregulator binding

[Term]
id: GO:0001223
name: transcription coactivator binding
namespace: molecular_function
alt_id: GO:0001225
def: "Binding to a transcription coactivator, a protein involved in positive regulation of transcription via protein-protein interactions with transcription factors and other proteins that positively regulate transcription. Transcription coactivators do not bind DNA directly, but rather mediate protein-protein interactions between activating transcription factors and the basal transcription machinery." [GOC:krc]
synonym: "RNA polymerase II transcription coactivator binding" RELATED []
is_a: GO:0001221 ! transcription coregulator binding

[Term]
id: GO:0001227
name: DNA-binding transcription repressor activity, RNA polymerase II-specific
namespace: molecular_function
alt_id: GO:0001078
alt_id: GO:0001206
alt_id: GO:0001210
alt_id: GO:0001214
def: "A DNA-binding transcription factor activity that represses or decreases the transcription of specific gene sets transcribed by RNA polymerase II." [GOC:txnOH-2018]
comment: For usage guidance, see comment in GO:0003700 ; DNA-binding transcription factor activity.
synonym: "distal enhancer DNA-binding transcription repressor activity, RNA polymerase II-specific" NARROW []
synonym: "metal ion regulated core promoter proximal region sequence-specific DNA binding RNA polymerase II transcription factor activity involved in negative regulation of transcription" NARROW []
synonym: "metal ion regulated sequence-specific DNA binding transcription factor activity involved in negative regulation of transcription" NARROW []
synonym: "proximal promoter DNA-binding transcription repressor activity, RNA polymerase II-specific" NARROW []
synonym: "RNA polymerase II core promoter proximal region sequence-specific DNA binding transcription factor activity involved in negative regulation of transcription" NARROW []
synonym: "RNA polymerase II distal enhancer sequence-specific DNA-binding transcription factor activity involved in negative regulation of transcription" NARROW []
synonym: "RNA polymerase II transcription regulatory region sequence-specific DNA binding transcription factor activity involved in negative regulation of transcription" EXACT []
synonym: "RNA polymerase II transcriptional repressor activity, metal ion regulated core promoter proximal region sequence-specific binding" NARROW []
synonym: "RNA polymerase II transcriptional repressor activity, metal ion regulated proximal promoter sequence-specific DNA binding" NARROW []
synonym: "sequence-specific distal enhancer binding RNA polymerase II transcription factor activity involved in negative regulation of transcription" NARROW []
synonym: "transcriptional repressor activity, metal ion regulated sequence-specific DNA binding" NARROW []
synonym: "transcriptional repressor activity, RNA polymerase II distal enhancer sequence-specific binding" NARROW []
synonym: "transcriptional repressor activity, RNA polymerase II proximal promoter sequence-specific DNA binding" NARROW []
synonym: "transcriptional repressor activity, RNA polymerase II transcription regulatory region sequence-specific DNA binding" EXACT []
is_a: GO:0000981 ! DNA-binding transcription factor activity, RNA polymerase II-specific
is_a: GO:0001217 ! DNA-binding transcription repressor activity

[Term]
id: GO:0001228
name: DNA-binding transcription activator activity, RNA polymerase II-specific
namespace: molecular_function
alt_id: GO:0001077
alt_id: GO:0001205
alt_id: GO:0001209
alt_id: GO:0001211
alt_id: GO:0001212
alt_id: GO:0001213
def: "A DNA-binding transcription factor activity that activates or increases transcription of specific gene sets transcribed by RNA polymerase II." [GOC:aruk, GOC:txnOH-2018, PMID:20737563, PMID:27145859]
comment: For usage guidance, see comment in GO:0003700 ; DNA-binding transcription factor activity.
synonym: "copper ion regulated core promoter proximal region sequence-specific DNA binding RNA polymerase II transcription factor activity involved in positive regulation of transcription" NARROW []
synonym: "distal enhancer DNA-binding transcription activator activity, RNA polymerase II-specific" NARROW []
synonym: "metal ion regulated core promoter proximal region sequence-specific DNA binding RNA polymerase II transcription factor activity involved in positive regulation of transcription" NARROW []
synonym: "metal ion regulated sequence-specific DNA binding transcription factor activity involved in positive regulation of transcription" NARROW []
synonym: "proximal promoter DNA-binding transcription activator activity, RNA polymerase II-specific" NARROW []
synonym: "RNA polymerase II core promoter proximal region sequence-specific DNA binding transcription factor activity involved in positive regulation of transcription" NARROW []
synonym: "RNA polymerase II distal enhancer sequence-specific DNA-binding transcription factor activity involved in positive regulation of transcription" NARROW []
synonym: "RNA polymerase II transcription regulatory region sequence-specific DNA binding transcription factor activity involved in positive regulation of transcription" EXACT []
synonym: "RNA polymerase II transcriptional activator activity, copper ion regulated proximal promoter sequence-specific DNA binding" NARROW []
synonym: "RNA polymerase II transcriptional activator activity, metal ion regulated core promoter proximal region sequence-specific binding" NARROW []
synonym: "RNA polymerase II transcriptional activator activity, metal ion regulated proximal promoter sequence-specific DNA binding" NARROW []
synonym: "RNA polymerase II transcriptional activator activity, zinc ion regulated core promoter proximal region sequence-specific binding" NARROW []
synonym: "RNA polymerase II transcriptional activator activity, zinc ion regulated proximal promoter sequence-specific DNA binding" NARROW []
synonym: "sequence-specific distal enhancer binding RNA polymerase II transcription factor activity involved in positive regulation of transcription" NARROW []
synonym: "transcriptional activator activity, metal ion regulated sequence-specific DNA binding" NARROW []
synonym: "transcriptional activator activity, RNA polymerase II core promoter proximal region sequence-specific binding" NARROW []
synonym: "transcriptional activator activity, RNA polymerase II distal enhancer sequence-specific DNA binding" NARROW []
synonym: "transcriptional activator activity, RNA polymerase II proximal promoter sequence-specific DNA binding" NARROW []
synonym: "transcriptional activator activity, RNA polymerase II transcription regulatory region sequence-specific DNA binding" EXACT []
synonym: "zinc ion regulated core promoter proximal region sequence-specific DNA binding RNA polymerase II transcription factor activity involved in positive regulation of transcription" NARROW []
is_a: GO:0000981 ! DNA-binding transcription factor activity, RNA polymerase II-specific
is_a: GO:0001216 ! DNA-binding transcription activator activity

[Term]
id: GO:0001300
name: obsolete chronological cell aging
namespace: biological_process
def: "OBSOLETE. The process associated with progression of the cell from its inception to the end of its lifespan that occurs when the cell is in a non-dividing, or quiescent, state." [GOC:jh, PMID:12044934]
comment: This term was obsoleted because it represent an assay - how long the cell lives -, not a true biological process.
synonym: "chronological cell ageing" EXACT []
is_obsolete: true
consider: GO:0044838
consider: GO:0090398

[Term]
id: GO:0001301
name: obsolete progressive alteration of chromatin involved in cell aging
namespace: biological_process
def: "OBSOLETE. Any chromatin organization process that occurs during the lifespan of the cell that results in changes in chromatin structure. Such changes may lead to gene dysregulation and ultimately to a loss in cell homeostasis, bringing about an aging phenotype." [GOC:jh, GOC:vw, PMID:12044938]
comment: This term was obsoleted because it represents a phenotype.
synonym: "age-dependent accumulation of genetic damage" RELATED []
synonym: "progressive alteration of chromatin during cell ageing" EXACT []
synonym: "progressive alteration of chromatin during cell aging" RELATED [GOC:dph, GOC:tb]
is_obsolete: true

[Term]
id: GO:0001302
name: obsolete replicative cell aging
namespace: biological_process
def: "OBSOLETE. The process associated with progression of the cell from its inception to the end of its lifespan that occurs as the cell continues cycles of growth and division." [GOC:jh, PMID:12044934]
comment: This term was obsoleted because it represents an assay, not a true biological process.
synonym: "replicative cell ageing" EXACT []
is_obsolete: true
consider: GO:0090399

[Term]
id: GO:0001303
name: obsolete nucleolar fragmentation involved in replicative aging
namespace: biological_process
def: "OBSOLETE. A nucleolar fragmentation process that gives rise to multiple rounded structures and that occurs in conjunction with increasing age in dividing cells." [GOC:jh, PMID:9891807]
comment: This term was obsoleted because it represents an assay, not a true biological process.
synonym: "nucleolar fragmentation during replicative ageing" RELATED []
synonym: "nucleolar fragmentation during replicative aging" RELATED [GOC:dph, GOC:tb]
is_obsolete: true

[Term]
id: GO:0001304
name: obsolete progressive alteration of chromatin involved in replicative cell aging
namespace: biological_process
def: "OBSOLETE. A process that results in changes in chromatin structure contributing to replicative cell aging." [GOC:dph, GOC:jh, GOC:tb]
comment: This term was obsoleted because it represents an assay, not a true biological process.
synonym: "progressive alteration of chromatin during replicative cell ageing" EXACT []
synonym: "progressive alteration of chromatin during replicative cell aging" RELATED [GOC:dph, GOC:tb]
is_obsolete: true

[Term]
id: GO:0001305
name: obsolete progressive alteration of chromatin involved in chronological cell aging
namespace: biological_process
def: "OBSOLETE. A process that results in changes in chromatin structure contributing to chronological cell aging, occurring in non-dividing cells." [GOC:dph, GOC:jh, GOC:tb]
comment: This term was obsoleted because it represent an assay - how long the cell lives -, not a true biological process.
synonym: "progressive alteration of chromatin during chronological cell ageing" RELATED []
synonym: "progressive alteration of chromatin during chronological cell aging" RELATED [GOC:dph, GOC:tb]
is_obsolete: true
consider: GO:0044838
consider: GO:0090398

[Term]
id: GO:0001306
name: obsolete age-dependent response to oxidative stress
namespace: biological_process
def: "OBSOLETE. Any process that results in a change in state or activity of a cell or an organism (in terms of movement, secretion, enzyme production, gene expression, etc.) as a result of oxidative stress, a state often resulting from exposure to high levels of reactive oxygen species, where the change varies according to the age of the cell or organism." [GOC:jh, PMID:12044938]
comment: This term was obsoleted because it represents a phenotype.
is_obsolete: true
consider: GO:0034599

[Term]
id: GO:0001307
name: obsolete extrachromosomal circular DNA accumulation involved in replicative cell aging
namespace: biological_process
def: "OBSOLETE. Increase in abundance of circular DNA molecules in dividing cells as they age. These molecules originate in the chromosome but are excised and circularized, often by intramolecular homologous recombination between direct tandem repeats, and then replicated independently of chromosomal replication." [GOC:jh]
comment: This term was obsoleted because it represents an assay, not a true biological process.
synonym: "extrachromosomal circular DNA accumulation during replicative cell ageing" RELATED []
synonym: "extrachromosomal circular DNA accumulation during replicative cell aging" RELATED [GOC:dph, GOC:tb]
is_obsolete: true

[Term]
id: GO:0001308
name: obsolete negative regulation of chromatin silencing involved in replicative cell aging
namespace: biological_process
def: "OBSOLETE. The process, which occurs as a dividing cell ages, leading to expression of genes that are typically not expressed due to silencing by regulatory proteins." [GOC:jh, PMID:12044934]
comment: This term was obsoleted because it represents an assay, not a true biological process.
synonym: "loss of chromatin silencing during replicative cell ageing" RELATED []
synonym: "loss of chromatin silencing involved in replicative cell aging" EXACT []
is_obsolete: true

[Term]
id: GO:0001309
name: obsolete age-dependent telomere shortening
namespace: biological_process
def: "OBSOLETE. Progressive reduction in length of the telomeres, the termini of eukaryotic chromosomes, that occurs as part of the cellular aging process." [GOC:jh, PMID:9891807]
comment: This term was made obsolete because it represents a phenotype.
synonym: "age-dependent telomere shortening" EXACT []
is_obsolete: true
consider: GO:1903824

[Term]
id: GO:0001310
name: obsolete extrachromosomal rDNA circle accumulation involved in replicative cell aging
namespace: biological_process
def: "OBSOLETE. Increase in abundance of circular DNA molecules containing ribosomal DNA repeats in dividing cells as they age. These molecules originate in the chromosome but are excised and circularized, often by intramolecular homologous recombination between direct tandem repeats, and then replicated independently of chromosomal replication." [GOC:jh, PMID:12044934]
comment: This term was obsoleted because it represents an assay, not a true biological process.
synonym: "extrachromosomal rDNA circle accumulation during replicative cell ageing" RELATED []
synonym: "extrachromosomal rDNA circle accumulation during replicative cell aging" RELATED [GOC:dph, GOC:tb]
synonym: "extrachromosomal ribosomal DNA circle accumulation during replicative cell aging" RELATED []
is_obsolete: true

[Term]
id: GO:0001311
name: obsolete formation of extrachromosomal circular rDNA by homologous recombination involved in replicative cell aging
namespace: biological_process
def: "OBSOLETE. Excision from the chromosome and circularization of DNA molecules encoding ribosomal RNA in dividing cells as they age." [GOC:jh, PMID:12044934]
comment: This term was obsoleted because it represents an assay, not a true biological process.
synonym: "assembly of extrachromosomal circular rDNA by homologous recombination involved in replicative cell aging" RELATED []
synonym: "formation of extrachromosomal circular rDNA by homologous recombination during replicative cell ageing" RELATED []
synonym: "formation of extrachromosomal circular rDNA by homologous recombination during replicative cell aging" RELATED [GOC:dph, GOC:tb]
synonym: "formation of extrachromosomal circular ribosomal DNA by homologous recombination during replicative cell aging" RELATED []
is_obsolete: true

[Term]
id: GO:0001312
name: obsolete replication of extrachromosomal rDNA circles involved in replicative cell aging
namespace: biological_process
def: "OBSOLETE. Replication of rDNA following its excision from the chromosome of dividing cells as they age. Extrachromosomal rDNA forms a circle that contains at least one autonomously replicating sequence (ARS), which supports replication independent of chromosomal replication." [GOC:jh, PMID:12044934]
comment: This term was obsoleted because it represents an assay, not a true biological process.
synonym: "replication of extrachromosomal rDNA circles during replicative cell ageing" RELATED []
synonym: "replication of extrachromosomal rDNA circles during replicative cell aging" RELATED [GOC:dph, GOC:tb]
synonym: "replication of extrachromosomal ribosomal DNA circles during replicative cell aging" RELATED []
is_obsolete: true

[Term]
id: GO:0001313
name: obsolete formation of extrachromosomal circular DNA involved in replicative cell aging
namespace: biological_process
def: "OBSOLETE. Excision from the chromosome and circularization of a region of chromosomal DNA, generally, but not always, via homologous recombination between direct tandem repeats, in dividing cells as they age." [GOC:jh]
comment: This term was obsoleted because it represents an assay, not a true biological process.
synonym: "assembly of extrachromosomal circular DNA involved in replicative cell aging" EXACT []
synonym: "formation of extrachromosomal circular DNA during replicative cell ageing" RELATED []
synonym: "formation of extrachromosomal circular DNA during replicative cell aging" RELATED [GOC:dph, GOC:tb]
is_obsolete: true

[Term]
id: GO:0001314
name: obsolete replication of extrachromosomal circular DNA involved in replicative cell aging
namespace: biological_process
def: "OBSOLETE. Replication of circular DNA following excision from the chromosome of dividing cells as they age; replication of extrachromosomal circular DNA generally occurs independently of chromosomal replication." [GOC:jh]
comment: This term was obsoleted because it represents an assay, not a true biological process.
synonym: "replication of extrachromosomal circular DNA during replicative cell ageing" EXACT []
synonym: "replication of extrachromosomal circular DNA during replicative cell aging" RELATED [GOC:dph, GOC:tb]
is_obsolete: true

[Term]
id: GO:0001315
name: obsolete age-dependent response to reactive oxygen species
namespace: biological_process
def: "OBSOLETE. Any process that results in a change in state or activity of a cell or an organism (in terms of movement, secretion, enzyme production, gene expression, etc.) as a result of reactive oxygen species, where the change varies according to the age of the cell or organism." [GOC:jh, PMID:12044938]
comment: This term was obsoleted because it represents a phenotype.
synonym: "age-dependent response to active oxygen species" EXACT []
synonym: "age-dependent response to AOS" EXACT []
synonym: "age-dependent response to reactive oxidative species" EXACT []
synonym: "age-dependent response to reactive oxygen intermediate" EXACT []
synonym: "age-dependent response to ROI" EXACT []
synonym: "age-dependent response to ROS" EXACT []
is_obsolete: true
consider: GO:0034599

[Term]
id: GO:0001316
name: obsolete age-dependent response to reactive oxygen species involved in replicative cell aging
namespace: biological_process
def: "OBSOLETE. Any process that results in a change in state or activity of a cell or an organism (in terms of movement, secretion, enzyme production, gene expression, etc.) occurring during the process of replicative cell aging as a result of reactive oxygen species, where the change varies according to the age of the cell or organism." [GOC:jh]
comment: This term was obsoleted because it represents an assay, not a true biological process.
synonym: "age-dependent response to active oxygen species during replicative cell aging" RELATED []
synonym: "age-dependent response to AOS during replicative cell aging" EXACT []
synonym: "age-dependent response to reactive oxidative species during replicative cell aging" EXACT []
synonym: "age-dependent response to reactive oxygen intermediate during replicative cell aging" RELATED []
synonym: "age-dependent response to reactive oxygen species during replicative cell ageing" EXACT []
synonym: "age-dependent response to reactive oxygen species during replicative cell aging" RELATED [GOC:dph, GOC:tb]
synonym: "age-dependent response to ROI during replicative cell aging" RELATED []
synonym: "age-dependent response to ROS during replicative cell aging" RELATED []
is_obsolete: true

[Term]
id: GO:0001317
name: obsolete accumulation of oxidatively modified proteins involved in replicative cell aging
namespace: biological_process
def: "OBSOLETE. Accumulation of proteins that have undergone reactions with reactive oxygen species in aging dividing cells and exhibit modifications such as increased protein carbonyl content, oxidized methionine, protein hydrophobicity, and cross-linking." [GOC:jh]
comment: This term was obsoleted because it represents an assay, not a true biological process.
synonym: "accumulation of oxidatively modified proteins during replicative cell ageing" RELATED []
synonym: "accumulation of oxidatively modified proteins during replicative cell aging" RELATED [GOC:dph, GOC:tb]
is_obsolete: true

[Term]
id: GO:0001318
name: obsolete formation of oxidatively modified proteins involved in replicative cell aging
namespace: biological_process
def: "OBSOLETE. Chemical reaction, between proteins and reactive oxygen species, that occurs in dividing cells as they age and leads to a variety of changes in the affected proteins, including increases in protein carbonyl content, oxidized methionine, protein hydrophobicity, and cross-linking." [GOC:jh]
comment: This term was obsoleted because it represents an assay, not a true biological process.
synonym: "formation of oxidatively modified proteins during replicative cell ageing" RELATED []
synonym: "formation of oxidatively modified proteins during replicative cell aging" RELATED [GOC:dph, GOC:tb]
is_obsolete: true

[Term]
id: GO:0001319
name: obsolete inheritance of oxidatively modified proteins involved in replicative cell aging
namespace: biological_process
def: "OBSOLETE. A protein localization process in which progeny cells acquire, or are barred from acquiring, proteins that have been altered by reaction with reactive oxygen species in dividing aging cells." [GOC:jh]
comment: This term was obsoleted because it represents an assay, not a true biological process.
synonym: "inheritance of oxidatively modified proteins during replicative cell ageing" RELATED []
synonym: "inheritance of oxidatively modified proteins during replicative cell aging" RELATED [GOC:dph, GOC:tb]
is_obsolete: true

[Term]
id: GO:0001320
name: obsolete age-dependent response to reactive oxygen species involved in chronological cell aging
namespace: biological_process
def: "OBSOLETE. Any process that results in a change in state or activity of a cell or an organism (in terms of movement, secretion, enzyme production, gene expression, etc.) occurring in non-dividing cells as they age as a result of reactive oxygen species, where the change varies according to the age of the cell or organism." [GOC:jh]
comment: This term was obsoleted because it represent an assay - how long the cell lives -, not a true biological process.
synonym: "age-dependent response to active oxygen species during chronological cell aging" RELATED []
synonym: "age-dependent response to AOS during chronological cell aging" RELATED []
synonym: "age-dependent response to reactive oxidative species during chronological cell aging" RELATED []
synonym: "age-dependent response to reactive oxygen intermediate during chronological cell aging" RELATED []
synonym: "age-dependent response to reactive oxygen species during chronological cell ageing" RELATED []
synonym: "age-dependent response to reactive oxygen species during chronological cell aging" RELATED [GOC:dph, GOC:tb]
synonym: "age-dependent response to ROI during chronological cell aging" RELATED []
synonym: "age-dependent response to ROS during chronological cell aging" RELATED []
is_obsolete: true
consider: GO:0044838
consider: GO:0090398

[Term]
id: GO:0001321
name: obsolete age-dependent general metabolic decline involved in replicative cell aging
namespace: biological_process
def: "OBSOLETE. A process of general metabolic decline that arises in dividing cells as they age, and alters cellular metabolism to cause a decline in cell function." [GOC:jh, GOC:mah]
comment: This term was obsoleted because it represents an assay, not a true biological process.
synonym: "age-dependent general metabolic decline during replicative cell ageing" RELATED []
synonym: "age-dependent general metabolic decline involved in replicative cell aging" RELATED [GOC:dph, GOC:tb]
is_obsolete: true

[Term]
id: GO:0001322
name: obsolete age-dependent response to oxidative stress involved in replicative cell aging
namespace: biological_process
def: "OBSOLETE. Any process that results in a change in state or activity of a cell or an organism (in terms of movement, secretion, enzyme production, gene expression, etc.) occurring in dividing cells as they age as a result of oxidative stress, where the change varies according to the age of the cell or organism." [GOC:jh]
comment: This term was obsoleted because it represents an assay, not a true biological process.
synonym: "age-dependent response to oxidative stress during replicative cell ageing" RELATED []
synonym: "age-dependent response to oxidative stress during replicative cell aging" RELATED [GOC:dph, GOC:tb]
is_obsolete: true

[Term]
id: GO:0001323
name: obsolete age-dependent general metabolic decline involved in chronological cell aging
namespace: biological_process
def: "OBSOLETE. A process of general metabolic decline that arises in non-dividing cells as they age, and alters cellular metabolism to cause a decline in cell function." [GOC:jh, GOC:mah]
comment: This term was obsoleted because it represent an assay - how long the cell lives -, not a true biological process.
synonym: "age-dependent general metabolic decline during chronological cell ageing" RELATED []
synonym: "age-dependent general metabolic decline during chronological cell aging" RELATED [GOC:dph, GOC:tb]
is_obsolete: true
consider: GO:0044838
consider: GO:0090398

[Term]
id: GO:0001324
name: obsolete age-dependent response to oxidative stress involved in chronological cell aging
namespace: biological_process
def: "OBSOLETE. Any process that results in a change in state or activity of a cell or an organism (in terms of movement, secretion, enzyme production, gene expression, etc.) occurring in non-dividing cells as they age as a result of oxidative stress, where the change varies according to the age of the cell or organism." [GOC:jh]
comment: This term was obsoleted because it represent an assay - how long the cell lives -, not a true biological process.
synonym: "age-dependent response to oxidative stress during chronological cell ageing" RELATED []
synonym: "age-dependent response to oxidative stress during chronological cell aging" RELATED [GOC:dph, GOC:tb]
is_obsolete: true
consider: GO:0044838
consider: GO:0090398

[Term]
id: GO:0001325
name: formation of extrachromosomal circular DNA
namespace: biological_process
def: "Excision from the chromosome and circularization of a region of chromosomal DNA, generally, but not always, via homologous recombination between direct tandem repeats." [GOC:jh, PMID:12044938]
synonym: "assembly of extrachromosomal circular DNA" EXACT []
is_a: GO:0006259 ! DNA metabolic process
is_a: GO:0022607 ! cellular component assembly

[Term]
id: GO:0001326
name: replication of extrachromosomal circular DNA
namespace: biological_process
def: "Replication of circular DNA following excision from the chromosome; replication of extrachromosomal circular DNA generally occurs independently of chromosomal replication." [GOC:jh, PMID:33867825]
is_a: GO:0006261 ! DNA-templated DNA replication

[Term]
id: GO:0001400
name: mating projection base
namespace: cellular_component
def: "The region where the mating projection meets the bulk of the cell, in unicellular fungi exposed to mating pheromone." [GOC:mcc]
synonym: "base of shmoo tip" NARROW []
synonym: "conjugation tube base" NARROW []
is_a: GO:0110165 ! cellular anatomical entity
relationship: part_of GO:0005937 ! mating projection

[Term]
id: GO:0001401
name: SAM complex
namespace: cellular_component
def: "A large complex of the mitochondrial outer membrane that mediates sorting of some imported proteins to the outer membrane and their assembly in the membrane; functions after import of incoming proteins by the mitochondrial outer membrane translocase complex." [PMID:12891361]
comment: See also the cellular component term 'mitochondrial outer membrane translocase complex ; GO:0005742'.
synonym: "mitochondrial sorting and assembly machinery complex" EXACT []
synonym: "TOB complex" EXACT []
is_a: GO:0005742 ! mitochondrial outer membrane translocase complex

[Term]
id: GO:0001402
name: signal transduction involved in filamentous growth
namespace: biological_process
def: "Relaying of environmental signals promoting filamentous growth." [GOC:mcc, PMID:9728395]
synonym: "MAPKKK cascade (pseudohyphal growth)" RELATED []
synonym: "signal transduction during filamentous growth" RELATED [GOC:dph, GOC:tb]
is_a: GO:0007165 ! signal transduction
relationship: part_of GO:0030447 ! filamentous growth

[Term]
id: GO:0001403
name: invasive growth in response to glucose limitation
namespace: biological_process
def: "A growth pattern exhibited by budding haploid cells under certain growth conditions, in which cells retain the typical axial budding pattern of haploids, but become elongated and fail to separate after division; during growth on a solid substrate, this results in penetration of cells into the agar medium. An example of this process is found in Saccharomyces cerevisiae." [GOC:mcc, PMID:9728395]
comment: Note that this term should not be used to describe the invasion of host tissues by pathogenic organisms, which is described by the biological process term 'entry into host ; GO:0044409', nor should it be used to describe growth of diseased cells of an organism into the surrounding normal tissue, which is outside of the scope of GO.
subset: goslim_yeast
synonym: "colony morphology" RELATED []
is_a: GO:0036267 ! invasive filamentous growth

[Term]
id: GO:0001404
name: obsolete invasive growth
namespace: biological_process
def: "OBSOLETE. Growth of a pathogenic organism that results in penetration into cells or tissues of the host organism. This often (but not necessarily) includes a filamentous growth form, and also can include secretion of proteases and lipases to break down host tissue." [GOC:mcc, PMID:9728395]
comment: This term was made obsolete because more appropriate terms were created.
synonym: "invasive growth" EXACT []
synonym: "tissue invasion" EXACT []
is_obsolete: true
consider: GO:0044409

[Term]
id: GO:0001405
name: PAM complex, Tim23 associated import motor
namespace: cellular_component
def: "Protein complex located on the matrix side of the mitochondrial inner membrane and associated with the TIM23 mitochondrial import inner membrane translocase complex (GO:0005744); ATPase motor activity to drive import of proteins into the mitochondrial matrix." [GOC:mcc, GOC:vw, PMID:14517234, PMID:14638855]
synonym: "mitochondrial import motor" EXACT []
synonym: "PAM complex" EXACT []
synonym: "pre-sequence translocase-associated import motor" EXACT []
synonym: "presequence translocase-associated import motor" EXACT []
is_a: GO:0098800 ! inner mitochondrial membrane protein complex
relationship: part_of GO:0005744 ! TIM23 mitochondrial import inner membrane translocase complex
relationship: part_of GO:0005759 ! mitochondrial matrix

[Term]
id: GO:0001406
name: glycerophosphodiester transmembrane transporter activity
namespace: molecular_function
def: "Enables the transfer of glycerophosphodiesters from one side of a membrane to the other. Glycerophosphodiesters are small molecules composed of glycerol-3-phosphate and an alcohol, for example, glycerophosphoinositol." [GOC:mcc, PMID:12912892]
is_a: GO:0008514 ! organic anion transmembrane transporter activity
is_a: GO:0015605 ! organophosphate ester transmembrane transporter activity

[Term]
id: GO:0001407
name: glycerophosphodiester transmembrane transport
namespace: biological_process
def: "The process in which a glycerophosphodiester is transported across a membrane. Glycerophosphodiesters are small molecules composed of glycerol-3-phosphate and an alcohol, for example, glycerophosphoinositol." [GOC:mcc, PMID:12912892]
is_a: GO:0015711 ! organic anion transport
is_a: GO:0015748 ! organophosphate ester transport
is_a: GO:0055085 ! transmembrane transport

[Term]
id: GO:0001408
name: guanine nucleotide transport
namespace: biological_process
def: "The directed movement of guanine nucleotides, GTP, GDP, and/or GMP, into, out of or within a cell, or between cells, by means of some agent such as a transporter or pore." [GOC:mcc]
is_a: GO:0015865 ! purine nucleotide transport

[Term]
id: GO:0001409
name: guanine nucleotide transmembrane transporter activity
namespace: molecular_function
def: "Enables the transfer of guanine nucleotides (GMP, GDP, and GTP) from one side of a membrane to the other." [GOC:mcc]
is_a: GO:0015216 ! purine nucleotide transmembrane transporter activity

[Term]
id: GO:0001410
name: chlamydospore formation
namespace: biological_process
alt_id: GO:0055027
def: "The process whose specific outcome is the progression of the chlamydospore over time, from its formation to the mature structure. A chlamydospores is a mitotic (asexual) one-celled spore, produced primarily for survival, not dispersal, originating endogenously and singly within part of a pre-existing cell and possessing an inner secondary and often thickened cell wall. An example of this is found in Candida albicans." [GOC:mcc, GOC:mtg_sensu, ISBN:085199377X, PMID:14663094]
synonym: "chlamydospore development" EXACT []
is_a: GO:0043936 ! asexual sporulation resulting in formation of a cellular spore
is_a: GO:0048468 ! cell development

[Term]
id: GO:0001411
name: hyphal tip
namespace: cellular_component
def: "The end, or tip, of a fungal hypha, where polarized growth occurs during hyphal elongation." [GOC:mcc]
subset: goslim_candida
is_a: GO:0030427 ! site of polarized growth
is_a: GO:0051286 ! cell tip

[Term]
id: GO:0001501
name: skeletal system development
namespace: biological_process
def: "The process whose specific outcome is the progression of the skeleton over time, from its formation to the mature structure. The skeleton is the bony framework of the body in vertebrates (endoskeleton) or the hard outer envelope of insects (exoskeleton or dermoskeleton)." [GOC:dph, GOC:jid, GOC:tb]
synonym: "skeletal development" EXACT []
is_a: GO:0048731 ! system development

[Term]
id: GO:0001502
name: cartilage condensation
namespace: biological_process
def: "The condensation of mesenchymal cells that have been committed to differentiate into chondrocytes." [ISBN:0878932437]
is_a: GO:0098743 ! cell aggregation
relationship: part_of GO:0048705 ! skeletal system morphogenesis
relationship: part_of GO:0051216 ! cartilage development

[Term]
id: GO:0001503
name: ossification
namespace: biological_process
def: "The formation of bone or of a bony substance, or the conversion of fibrous tissue or of cartilage into bone or a bony substance." [GOC:mtg_mpo, PMID:17572649]
comment: Note that this term does not have a 'developmental process' parent because ossification isn't necessarily developmental, can also occur as part of bone remodeling. Instead use 'ossification involved in bone maturation ; GO:0043931'.
synonym: "bone biosynthesis" EXACT []
synonym: "bone formation" EXACT []
synonym: "osteogenesis" EXACT []
xref: Wikipedia:Ossification
is_a: GO:0032501 ! multicellular organismal process

[Term]
id: GO:0001504
name: neurotransmitter uptake
namespace: biological_process
def: "The directed movement of neurotransmitters into neurons or glial cells. This process leads to inactivation and recycling of neurotransmitters." [ISBN:0123668387]
subset: goslim_synapse
synonym: "neurotransmitter import" EXACT [GOC:dph, GOC:tb]
synonym: "neurotransmitter import into glial cell" NARROW []
synonym: "neurotransmitter import into neuron" NARROW []
synonym: "neurotransmitter recycling" BROAD []
is_a: GO:0006836 ! neurotransmitter transport
is_a: GO:0098657 ! import into cell

[Term]
id: GO:0001505
name: obsolete regulation of neurotransmitter levels
namespace: biological_process
def: "OBSOLETE. Any process that modulates levels of neurotransmitter." [GOC:jl]
comment: The reason for obsoletion is that 'neurotransmitter' is unnecessary grouping in the metabolism branch of the ontology, and it creates true path violations.
is_obsolete: true

[Term]
id: GO:0001506
name: obsolete neurotransmitter biosynthetic process and storage
namespace: biological_process
def: "OBSOLETE. The chemical reactions and pathways resulting in the formation of neurotransmitters and the storage of the synthesized molecules." [GOC:go_curators, ISBN:0123668387]
comment: This term was made obsolete because it is an amalgamation of its two children.
synonym: "neurotransmitter anabolism and storage" EXACT []
synonym: "neurotransmitter biosynthetic process and storage" EXACT []
synonym: "neurotransmitter formation and storage" EXACT []
synonym: "neurotransmitter synthesis and storage" EXACT []
is_obsolete: true
consider: GO:0042137

[Term]
id: GO:0001507
name: acetylcholine catabolic process in synaptic cleft
namespace: biological_process
def: "The chemical reactions and pathways resulting in the breakdown of acetylcholine that occurs in the synaptic cleft during synaptic transmission." [GOC:ai]
synonym: "acetylcholine breakdown in synaptic cleft" EXACT []
synonym: "acetylcholine degradation in synaptic cleft" EXACT []
is_a: GO:0006581 ! acetylcholine catabolic process
relationship: part_of GO:0007271 ! synaptic transmission, cholinergic

[Term]
id: GO:0001508
name: action potential
namespace: biological_process
def: "A process in which membrane potential cycles through a depolarizing spike, triggered in response to depolarization above some threshold, followed by repolarization. This cycle is driven by the flow of ions through various voltage gated channels with different thresholds and ion specificities." [GOC:dph, GOC:go_curators, GOC:tb, ISBN:978-0-07-139011-8]
comment: Action potentials typically propagate across excitable membranes. This class covers both action potentials that propagate and those that fail to do so.
is_a: GO:0042391 ! regulation of membrane potential

[Term]
id: GO:0001509
name: obsolete legumain activity
namespace: molecular_function
def: "OBSOLETE. Catalysis of the hydrolysis of proteins and small-molecule substrates at Asn-Xaa bonds." [EC:3.4.22.34]
comment: This term was made obsolete because it represents a gene product.
synonym: "asparaginyl endopeptidase activity" RELATED [EC:3.4.22.34]
synonym: "bean endopeptidase activity" RELATED [EC:3.4.22.34]
synonym: "citvac" RELATED [EC:3.4.22.34]
synonym: "hemoglobinase activity" RELATED [EC:3.4.22.34]
synonym: "legumain activity" EXACT []
synonym: "phaseolin activity" RELATED [EC:3.4.22.34]
synonym: "proteinase B" RELATED [EC:3.4.22.34]
synonym: "PRSC1 gene product (Homo sapiens)" RELATED [EC:3.4.22.34]
synonym: "vicilin peptidohydrolase activity" RELATED [EC:3.4.22.34]
is_obsolete: true
replaced_by: GO:0004197

[Term]
id: GO:0001510
name: RNA methylation
namespace: biological_process
def: "Posttranscriptional addition of a methyl group to either a nucleotide or 2'-O ribose in a polyribonucleotide. Usually uses S-adenosylmethionine as a cofactor." [GOC:hjd, PMID:21823225]
is_a: GO:0009451 ! RNA modification
is_a: GO:0043414 ! macromolecule methylation

[Term]
id: GO:0001511
name: obsolete fibrillin
namespace: molecular_function
def: "OBSOLETE. Large glycoprotein that is a calcium binding component of connective tissue microfibrils containing 34 six-cysteine (EGF-like) repeats and five eight-cysteine (TGFbeta-1 binding protein-like) repeats. Defects associated with Marfan syndrome." [ISBN:0198506732]
comment: This term was made obsolete because it represents a gene product.
synonym: "fibrillin" EXACT []
is_obsolete: true
consider: GO:0001527
consider: GO:0005509

[Term]
id: GO:0001512
name: dihydronicotinamide riboside quinone reductase activity
namespace: molecular_function
def: "Catalysis of the reaction: 1-(beta-D-ribofuranosyl)-1,4-dihydronicotinamide + a quinone = 1-(beta-D-ribofuranosyl)nicotinamide + a hydroquinone." [RHEA:12364]
comment: Formerly EC:1.10.99.2.
synonym: "N-ribosyldihydronicotinamide dehydrogenase (quinone) activity" RELATED [EC:1.10.5.1]
synonym: "NQO2" RELATED [EC:1.10.5.1]
synonym: "NQO2 activity" RELATED [EC:1.10.5.1]
synonym: "NRH:quinone oxidoreductase 2 activity" NARROW [EC:1.10.5.1]
synonym: "QR2 activity" RELATED [EC:1.10.5.1]
synonym: "quinone reductase 2 activity" RELATED [EC:1.10.5.1]
synonym: "ribosyldihydronicotinamide dehydrogenase (quinone) activity" EXACT []
xref: EC:1.10.5.1
xref: MetaCyc:1.10.99.2-RXN
xref: Reactome:R-HSA-8936519 "NQO2:FAD dimer reduces quinones to hydroquinones"
xref: RHEA:12364
is_a: GO:0016679 ! oxidoreductase activity, acting on diphenols and related substances as donors

[Term]
id: GO:0001514
name: selenocysteine incorporation
namespace: biological_process
def: "The incorporation of selenocysteine into a peptide; uses a special tRNA that recognizes the UGA codon as selenocysteine, rather than as a termination codon. Selenocysteine is synthesized from serine before its incorporation; it is not a posttranslational modification of peptidyl-cysteine." [RESID:AA0022]
xref: RESID:AA0022
is_a: GO:0006451 ! translational readthrough

[Term]
id: GO:0001515
name: opioid peptide activity
namespace: molecular_function
def: "Naturally occurring peptide that is an opioid (any non-alkaloid having an opiate-like effect that can be reversed by naloxone or other recognized morphine antagonist). These include Leu- and Met-enkephalin, dynorphin and neoendorphin, alpha, beta, gamma and delta endorphins formed from beta-lipotropin, various pronase-resistant peptides such as beta casamorphin, and other peptides whose opiate-like action seems to be indirect." [ISBN:0198506732]
subset: goslim_chembl
is_a: GO:0048018 ! receptor ligand activity

[Term]
id: GO:0001516
name: prostaglandin biosynthetic process
namespace: biological_process
def: "The chemical reactions and pathways resulting in the formation of prostaglandins, any of a group of biologically active metabolites which contain a cyclopentane ring." [GOC:ai]
synonym: "prostaglandin anabolism" EXACT []
synonym: "prostaglandin biosynthesis" EXACT []
synonym: "prostaglandin formation" EXACT []
synonym: "prostaglandin synthesis" EXACT []
is_a: GO:0006693 ! prostaglandin metabolic process
is_a: GO:0046457 ! prostanoid biosynthetic process

[Term]
id: GO:0001517
name: N-acetylglucosamine 6-O-sulfotransferase activity
namespace: molecular_function
def: "Catalysis of the reaction: 3'-phosphoadenosine 5'-phosphosulfate + N-acetyl-D-glucosamine = adenosine 3',5'-bisphosphate + N-acetyl-D-glucosamine 6-sulfate." [GOC:ai, GOC:hjd]
subset: goslim_chembl
synonym: "N-acetylglucosamine 6-O-sulphotransferase activity" EXACT []
xref: Reactome:R-HSA-2046222 "CHST2,5,6 transfer SO4(2-) to GlcNAc residues on keratan-PG to form KSPG"
xref: Reactome:R-HSA-3656269 "Defective CHST6 does not transfer SO4(2-) to GlcNAc residues on keratan-PG"
xref: Reactome:R-HSA-6786012 "CHST4 transfers SO4(2-) from PAPS to Core 2 mucins"
is_a: GO:0008146 ! sulfotransferase activity

[Term]
id: GO:0001518
name: voltage-gated sodium channel complex
namespace: cellular_component
def: "A sodium channel in a cell membrane whose opening is governed by the membrane potential." [ISBN:0198506732]
synonym: "voltage gated sodium channel complex" EXACT []
synonym: "voltage-dependent sodium channel complex" EXACT []
synonym: "voltage-sensitive sodium channel complex" EXACT []
xref: NIF_Subcellular:sao785001660
is_a: GO:0034706 ! sodium channel complex
is_a: GO:0098797 ! plasma membrane protein complex

[Term]
id: GO:0001519
name: peptide amidation
namespace: biological_process
def: "The posttranslational conversion of C-terminal glycine-extended peptides to C-terminal alpha-amidated peptides. Occurs to over half of all peptide hormones to give bioactive peptides. This is a two step process catalyzed by a peptidyl-glycine alpha-hydroxylating monooxygenase and a peptidyl-alpha-hydroxyglycine alpha-amidating lyase. In some organisms, this process is catalyzed by two separate enzymes, whereas in higher organisms, one polypeptide catalyzes both reactions." [PMID:11028916]
is_a: GO:0031179 ! peptide modification

[Term]
id: GO:0001520
name: outer dense fiber
namespace: cellular_component
def: "A supramolecular fiber found in the flagella of mammalian sperm that surrounds the nine microtubule doublets. These dense fibers are stiff and noncontractile. In human, they consist of about 10 major and at least 15 minor proteins, where all major proteins are ODF1, ODF2 or ODF2-related proteins." [GOC:cilia, GOC:krc, ISBN:0824072820, PMID:10381817, PMID:21586547, PMID:25361759]
synonym: "outer dense fibre" EXACT []
is_a: GO:0099513 ! polymeric cytoskeletal fiber
relationship: part_of GO:0036126 ! sperm flagellum

[Term]
id: GO:0001522
name: pseudouridine synthesis
namespace: biological_process
def: "The intramolecular conversion of uridine to pseudouridine within an RNA molecule." [GOC:hjd, GOC:mah]
synonym: "pseudouridylation" EXACT []
xref: Wikipedia:Pseudouridine
xref: Wikipedia:Pseudouridylation
is_a: GO:0009451 ! RNA modification

[Term]
id: GO:0001523
name: retinoid metabolic process
namespace: biological_process
def: "The chemical reactions and pathways involving retinoids, any member of a class of isoprenoids that contain or are derived from four prenyl groups linked head-to-tail. Retinoids include retinol and retinal and structurally similar natural derivatives or synthetic compounds, but need not have vitamin A activity." [ISBN:0198506732]
synonym: "retinoid metabolism" EXACT []
is_a: GO:0016101 ! diterpenoid metabolic process

[Term]
id: GO:0001524
name: obsolete globin
namespace: molecular_function
def: "OBSOLETE. The colorless and basic protein moiety of hemoglobin and myoglobins." [GOC:ai, ISBN:0198506732]
comment: This term was made obsolete because it represents a gene product.
synonym: "globin" EXACT []
is_obsolete: true
replaced_by: GO:0005344

[Term]
id: GO:0001525
name: angiogenesis
namespace: biological_process
def: "Blood vessel formation when new vessels emerge from the proliferation of pre-existing blood vessels." [ISBN:0878932453]
synonym: "blood vessel formation from pre-existing blood vessels" EXACT systematic_synonym []
xref: Wikipedia:Angiogenesis
is_a: GO:0048646 ! anatomical structure formation involved in morphogenesis
relationship: part_of GO:0048514 ! blood vessel morphogenesis

[Term]
id: GO:0001526
name: obsolete proteoglycan sulfate transfer
namespace: biological_process
def: "OBSOLETE. Transfer of sulfate to a proteoglycan (a glycoprotein whose carbohydrate units are glycosaminoglycans) using 3'-phosphoadenyl sulfate." [GOC:hjd]
comment: This term was made obsolete because it represents a group of molecular functions.
synonym: "proteoglycan sulfate transfer" EXACT []
synonym: "proteoglycan sulphate transfer" EXACT []
is_obsolete: true
consider: GO:0006029
consider: GO:0006790
consider: GO:0050698

[Term]
id: GO:0001527
name: microfibril
namespace: cellular_component
def: "Extracellular matrix components occurring independently or along with elastin. Thought to have force-bearing functions in tendon. In addition to fibrillins, microfibrils may contain other associated proteins." [PMID:27026396]
synonym: "extended fibrils" EXACT []
synonym: "fibrillin" RELATED []
is_a: GO:0099512 ! supramolecular fiber
relationship: part_of GO:0031012 ! extracellular matrix

[Term]
id: GO:0001528
name: obsolete elastin
namespace: molecular_function
def: "OBSOLETE. A major structural protein of mammalian connective tissues; composed of one third glycine, and also rich in proline, alanine, and valine. Chains are cross-linked together via lysine residues." [ISBN:0198506732]
comment: This term was made obsolete because it represents a gene product.
synonym: "elastin" EXACT []
is_obsolete: true
replaced_by: GO:0030023

[Term]
id: GO:0001529
name: obsolete elastin
namespace: cellular_component
def: "OBSOLETE. (Was not defined before being made obsolete)." [GOC:mah]
comment: This term was made obsolete because it represents a gene product.
synonym: "elastin" EXACT []
is_obsolete: true
replaced_by: GO:0030023

[Term]
id: GO:0001530
name: lipopolysaccharide binding
namespace: molecular_function
def: "Binding to a lipopolysaccharide." [PMID:11079463]
synonym: "endotoxin binding" BROAD []
synonym: "LPS binding" EXACT []
is_a: GO:0008289 ! lipid binding
is_a: GO:0097367 ! carbohydrate derivative binding

[Term]
id: GO:0001531
name: interleukin-21 receptor binding
namespace: molecular_function
def: "Binding to an interleukin-21 receptor." [GOC:ai]
synonym: "IL-21" NARROW []
synonym: "interleukin-21 receptor ligand" NARROW []
is_a: GO:0005126 ! cytokine receptor binding

[Term]
id: GO:0001532
name: interleukin-21 receptor activity
namespace: molecular_function
def: "Combining with interleukin-21 and transmitting the signal from one side of the membrane to the other to initiate a change in cell activity." [GOC:jl, GOC:signaling]
synonym: "IL-21 receptor activity" EXACT [GOC:mah]
synonym: "IL-21R" EXACT []
is_a: GO:0004896 ! cytokine receptor activity

[Term]
id: GO:0001533
name: cornified envelope
namespace: cellular_component
def: "A type of plasma membrane that has been modified through addition of distinct intracellular and extracellular components, including ceramide, found in cornifying epithelial cells (corneocytes)." [GOC:add, PMID:11112355, PMID:11590230, PMID:15803139]
is_a: GO:0005886 ! plasma membrane

[Term]
id: GO:0001534
name: radial spoke
namespace: cellular_component
def: "Protein complex that links the outer microtubule doublet of a 9+2 type ciliary or flagellar axoneme with the sheath that surrounds the central pair of microtubules. Composed of a stalk that attaches to each doublet microtubule and a globular structure (spoke head) that projects toward the central pair of microtubules." [GOC:krc, ISBN:0124325653, PMID:22118931, PMID:25694453, PMID:34871179, PMID:9450971]
comment: Radial spokes are involved in some types of beating motions of the cilium. The radial spoke is usually a T-shaped structure comprised of a short base that attaches to the A-microtubule of an axonemal outer microtubule doublet (MTD) of a cilium, an elongated stalk, a neck complex, and an orthogonal head structure that extends perpendicularly towards the inner sheath and the central pair (CP) microtubules. Groups of radial spokes (RSs) repeat along the MTD with regular spacing. In most organisms, each group of radial spokes is comprised of a triplet of spokes: RS1, RS2, and RS3. In some organisms (e.g. Chlamydomonas and Sarcophaga bullata), each group contains a doublet of radial spokes: RS1 and RS2, while RS3 is represented only as a stump (referred to as RS3S) attached to the A-microtubule but lacking the rest of the stalk structure and entirely lacking the head structure. {xref="PMID:9450971", xref="GOC:krc", xref="PMID:34871179", xref="PMID:25694453"}
subset: goslim_pir
xref: Wikipedia:Radial_spoke
is_a: GO:0032991 ! protein-containing complex
relationship: part_of GO:0005930 ! axoneme

[Term]
id: GO:0001535
name: radial spoke head
namespace: cellular_component
def: "Protein complex forming portion of the radial spoke that is orthogonal to the elongated stalk and which projects towards the central pair of microtubules within the ciliary or flagellum axoneme." [GOC:cilia, GOC:hjd, GOC:krc, PMID:22754630, PMID:34871179]
synonym: "radial spokehead" EXACT []
is_a: GO:0032991 ! protein-containing complex
relationship: part_of GO:0001534 ! radial spoke

[Term]
id: GO:0001536
name: radial spoke stalk
namespace: cellular_component
def: "Protein complex forming the elongated portion of the radial spoke between the base which binds to the A-tubule of each microtubule outer doublet and the neck which connects to the spoke head within the ciliary or flagellum axoneme." [GOC:hjd, GOC:krc, PMID:22754630, PMID:34871179]
is_a: GO:0032991 ! protein-containing complex
relationship: part_of GO:0001534 ! radial spoke

[Term]
id: GO:0001537
name: N-acetylgalactosamine 4-O-sulfotransferase activity
namespace: molecular_function
def: "Catalysis of the reaction: 3'-phosphoadenosine 5'-phosphosulfate + N-acetyl-D-galactosamine = adenosine 3',5'-bisphosphate + N-acetyl-D-galactosamine 4-sulfate." [EC:2.8.2.-, GOC:ai]
synonym: "N-acetylgalactosamine 4-O-sulphotransferase activity" EXACT []
xref: Reactome:R-HSA-2022063 "CHST14 transfers SO4(2-) to GalNAc in dermatan or DS"
xref: Reactome:R-HSA-3636919 "Defective CHST14 does not transfer SO4(2-) to GalNAc in dermatan or DS"
xref: Reactome:R-HSA-6786034 "CHST8 transfers SO4(2-) from PAPS to glyco-Lutropin"
is_a: GO:0008146 ! sulfotransferase activity

[Term]
id: GO:0001539
name: cilium or flagellum-dependent cell motility
namespace: biological_process
def: "Cell motility due to movement of eukaryotic cilia or bacterial-type flagella or archaeal-type flagella." [GOC:cilia, GOC:hjd, GOC:krc]
comment: Note that we deem eukaryotic cilia and microtubule-based flagella to be equivalent, while the bacterial- and archaeal-type flagella have a different structure. The former are microtubule-based structures that lash back and forth and are present only in eukaryotes, while the latter achieve motility by rotation. Bacterial- and archaeal-type flagella are superficially similar but have a different molecular composition and fine structure. These three structures never co-exist in the same organism. Therefore, GO:0001539 'cilium or flagellum-dependent cell motility' is in the subset of terms that should not be used for direct gene product annotation. Instead, select a child term. Direct annotations to GO:0001539 'cilium or flagellum-dependent cell motility' may be amended during annotation QC.
subset: gocheck_do_not_manually_annotate
synonym: "ciliary or bacterial-type flagellar motility" RELATED []
synonym: "ciliary/flagellar motility" EXACT []
is_a: GO:0048870 ! cell motility

[Term]
id: GO:0001540
name: amyloid-beta binding
namespace: molecular_function
def: "Binding to an amyloid-beta peptide/protein." [GOC:hjd]
subset: goslim_chembl
synonym: "beta-amyloid binding" EXACT []
is_a: GO:0042277 ! peptide binding

[Term]
id: GO:0001541
name: ovarian follicle development
namespace: biological_process
def: "The process whose specific outcome is the progression of the ovarian follicle over time, from its formation to the mature structure." [https://www.ncbi.nlm.nih.gov/books/NBK279054/]
synonym: "follicular phase" RELATED []
is_a: GO:0003006 ! developmental process involved in reproduction
is_a: GO:0048856 ! anatomical structure development
relationship: part_of GO:0008585 ! female gonad development

[Term]
id: GO:0001542
name: ovulation from ovarian follicle
namespace: biological_process
def: "The process leading to the rupture of the follicle, releasing the centrally located oocyte into the oviduct. An example of this is found in Mus musculus." [GOC:mtg_sensu, https://www.ncbi.nlm.nih.gov/books/NBK279054/]
is_a: GO:0022602 ! ovulation cycle process
is_a: GO:0030728 ! ovulation
relationship: part_of GO:0008585 ! female gonad development

[Term]
id: GO:0001543
name: ovarian follicle rupture
namespace: biological_process
def: "Disruption of theca cell layer releasing follicular fluid and/or the oocyte." [https://www.ncbi.nlm.nih.gov/books/NBK279054/]
is_a: GO:0022602 ! ovulation cycle process
relationship: part_of GO:0001542 ! ovulation from ovarian follicle

[Term]
id: GO:0001544
name: initiation of primordial ovarian follicle growth
namespace: biological_process
def: "Increase in size of primordial follicles including proliferation and shape changes of granulosa and/or theca cells until oocyte is surrounded by one layer of cuboidal shaped granulosa cells (primary follicle)." [https://www.ncbi.nlm.nih.gov/books/NBK279054/]
is_a: GO:0022602 ! ovulation cycle process
relationship: part_of GO:0001541 ! ovarian follicle development

[Term]
id: GO:0001545
name: primary ovarian follicle growth
namespace: biological_process
def: "Increase in size of primary follicles including oocyte growth and granulosa and/or theca cell proliferation until more than one layer of granulosa cells is present (preantral follicle)." [GOC:mtg_mpo, https://www.ncbi.nlm.nih.gov/books/NBK279054/]
is_a: GO:0022602 ! ovulation cycle process
is_a: GO:0048589 ! developmental growth
relationship: part_of GO:0001541 ! ovarian follicle development

[Term]
id: GO:0001546
name: preantral ovarian follicle growth
namespace: biological_process
def: "Increase in size of follicles surrounded by two or more layers of granulosa cells up to the onset of antrum formation." [https://www.ncbi.nlm.nih.gov/books/NBK279054/]
is_a: GO:0022602 ! ovulation cycle process
is_a: GO:0048589 ! developmental growth
relationship: part_of GO:0001541 ! ovarian follicle development
relationship: part_of GO:0048162 ! multi-layer follicle stage

[Term]
id: GO:0001547
name: antral ovarian follicle growth
namespace: biological_process
def: "Increase in size of antral follicles due to cell proliferation and/or growth of the antral cavity." [https://www.ncbi.nlm.nih.gov/books/NBK279054/]
is_a: GO:0003006 ! developmental process involved in reproduction
is_a: GO:0022602 ! ovulation cycle process
is_a: GO:0048589 ! developmental growth
relationship: part_of GO:0001541 ! ovarian follicle development

[Term]
id: GO:0001548
name: follicular fluid formation in ovarian follicle antrum
namespace: biological_process
def: "The menstrual cycle process that results in the formation of one central cavity separating the oocyte/cumulus complex from mural granulosa and theca cells during the various stages of oogenesis." [GOC:dph, GOC:tb, https://www.ncbi.nlm.nih.gov/books/NBK279054/]
synonym: "ovarian follicle antrum/follicular fluid biosynthesis" EXACT []
synonym: "ovarian follicle antrum/follicular fluid formation" EXACT []
is_a: GO:0022602 ! ovulation cycle process
relationship: part_of GO:0001547 ! antral ovarian follicle growth

[Term]
id: GO:0001549
name: cumulus cell differentiation
namespace: biological_process
def: "The process in which a subpopulation of granulosa cells surrounding the oocyte acquires the specialized features of an ovarian cumulus cell." [PMID:30010832]
synonym: "ovarian cumulus cell differentiation" EXACT []
is_a: GO:0003006 ! developmental process involved in reproduction
is_a: GO:0022412 ! cellular process involved in reproduction in multicellular organism
is_a: GO:0030855 ! epithelial cell differentiation
relationship: part_of GO:0001547 ! antral ovarian follicle growth
relationship: part_of GO:0048165 ! fused antrum stage

[Term]
id: GO:0001550
name: ovarian cumulus expansion
namespace: biological_process
def: "Increase in size of the cumulus surrounding the oocyte including change in morphology due to proliferation and dispersion of cumulus cells." [PMID:30010832]
synonym: "ovarian cumulus growth" RELATED []
is_a: GO:0022602 ! ovulation cycle process
is_a: GO:0048589 ! developmental growth
relationship: part_of GO:0001547 ! antral ovarian follicle growth
relationship: part_of GO:0048165 ! fused antrum stage

[Term]
id: GO:0001551
name: ovarian follicle endowment
namespace: biological_process
def: "Association of oocytes with supporting epithelial granulosa cells to form primordial follicles." [PMID:30010832]
is_a: GO:0022602 ! ovulation cycle process
relationship: part_of GO:0001541 ! ovarian follicle development

[Term]
id: GO:0001552
name: ovarian follicle atresia
namespace: biological_process
def: "A periodic process in which immature ovarian follicles degenerate and are subsequently re-absorbed." [GOC:mtg_apoptosis, PMID:18638134]
is_a: GO:0003006 ! developmental process involved in reproduction
relationship: part_of GO:0008585 ! female gonad development

[Term]
id: GO:0001553
name: luteinization
namespace: biological_process
def: "The set of processes resulting in differentiation of theca and granulosa cells into luteal cells and in the formation of a corpus luteum after ovulation." [https://www.ncbi.nlm.nih.gov/books/NBK279054/]
synonym: "luteal phase" RELATED []
xref: Wikipedia:Luteal_phase
xref: Wikipedia:Luteinization
is_a: GO:0022602 ! ovulation cycle process
relationship: part_of GO:0008585 ! female gonad development

[Term]
id: GO:0001554
name: luteolysis
namespace: biological_process
def: "The lysis or structural demise of the corpus luteum. During normal luteolysis, two closely related events occur. First, there is loss of the capacity to synthesize and secrete progesterone (functional luteolysis) followed by loss of the cells that comprise the corpus luteum (structural luteolysis). Preventing luteolysis is crucial to maintain pregnancy." [PMID:10617764]
xref: Wikipedia:Luteolysis
is_a: GO:0022602 ! ovulation cycle process
relationship: part_of GO:0008585 ! female gonad development

[Term]
id: GO:0001555
name: oocyte growth
namespace: biological_process
def: "The developmental growth process in which an oocyte irreversibly increases in size over time by accretion and biosynthetic production of matter similar to that already present." [https://www.ncbi.nlm.nih.gov/books/NBK279054/]
is_a: GO:0003006 ! developmental process involved in reproduction
is_a: GO:0022412 ! cellular process involved in reproduction in multicellular organism
is_a: GO:0048588 ! developmental cell growth
relationship: part_of GO:0048599 ! oocyte development

[Term]
id: GO:0001556
name: oocyte maturation
namespace: biological_process
def: "A developmental process, independent of morphogenetic (shape) change, that is required for an oocyte to attain its fully functional state. Oocyte maturation commences after reinitiation of meiosis commonly starting with germinal vesicle breakdown, and continues up to the second meiotic arrest prior to fertilization." [GOC:devbiol, https://www.ncbi.nlm.nih.gov/books/NBK279054/]
xref: Wikipedia:Oocyte_maturation
is_a: GO:0003006 ! developmental process involved in reproduction
is_a: GO:0022412 ! cellular process involved in reproduction in multicellular organism
is_a: GO:0048469 ! cell maturation
relationship: part_of GO:0048599 ! oocyte development

[Term]
id: GO:0001557
name: obsolete metabolic process resulting in cell growth
namespace: biological_process
def: "OBSOLETE. The chemical reactions that occur in living organisms that result in an increase in the mass (size) of a cell." [GOC:dph]
comment: This term was made obsolete as part of the metabolism rearrangements, because it is redundant with other terms.
synonym: "metabolic process resulting in cell growth" EXACT []
is_obsolete: true
consider: GO:0008152
consider: GO:0016049

[Term]
id: GO:0001558
name: regulation of cell growth
namespace: biological_process
def: "Any process that modulates the frequency, rate, extent or direction of cell growth." [GOC:go_curators]
is_a: GO:0040008 ! regulation of growth
is_a: GO:0051128 ! regulation of cellular component organization
relationship: regulates GO:0016049 ! cell growth

[Term]
id: GO:0001559
name: obsolete regulation of cell growth by detection of nuclear:cytoplasmic ratio
namespace: biological_process
def: "OBSOLETE. Any process in which the size of the nucleus with respect to the cytoplasm modulates the frequency, rate or extent of cell growth, the irreversible increase in size of a cell over time." [GOC:dph]
comment: This term was obsoleted because there is no evidence that this process exists.
synonym: "detection of nuclear:cytoplasmic ratio to regulate cell growth" EXACT []
synonym: "interpretation of nuclear:cytoplasmic ratio to regulate cell growth" EXACT []
synonym: "regulation of cell growth by nuclear:cytoplasmic ratio" EXACT []
synonym: "regulation of cell growth by sensing of nuclear:cytoplasmic ratio" EXACT []
is_obsolete: true

[Term]
id: GO:0001560
name: regulation of cell growth by extracellular stimulus
namespace: biological_process
def: "Any process in which external signals modulate the frequency, rate or extent of cell growth, the irreversible increase in size of a cell over time." [GOC:dph]
synonym: "interpretation of external signals that regulate cell growth" EXACT []
synonym: "regulation of cell growth by detection of exogenous stimulus" EXACT []
synonym: "regulation of cell growth by sensing of exogenous stimulus" EXACT []
synonym: "regulation of growth by exogenous signal" EXACT []
synonym: "regulation of growth by exogenous stimuli" EXACT []
synonym: "regulation of growth by exogenous stimulus" EXACT []
synonym: "regulation of growth by external signal" EXACT []
synonym: "regulation of growth by external stimuli" EXACT []
synonym: "regulation of growth by external stimulus" EXACT []
is_a: GO:0001558 ! regulation of cell growth
relationship: part_of GO:0031668 ! cellular response to extracellular stimulus

[Term]
id: GO:0001561
name: fatty acid alpha-oxidation
namespace: biological_process
def: "A metabolic pathway by which 3-methyl branched fatty acids are degraded. These compounds are not degraded by the normal peroxisomal beta-oxidation pathway, because the 3-methyl blocks the dehydrogenation of the hydroxyl group by hydroxyacyl-CoA dehydrogenase. The 3-methyl branched fatty acid is converted in several steps to pristenic acid, which can then feed into the beta-oxidative pathway." [PMID:10198260]
xref: MetaCyc:PWY-2501
is_a: GO:0009062 ! fatty acid catabolic process
is_a: GO:0019395 ! fatty acid oxidation

[Term]
id: GO:0001562
name: response to protozoan
namespace: biological_process
alt_id: GO:0042833
def: "Any process that results in a change in state or activity of a cell or an organism (in terms of movement, secretion, enzyme production, gene expression, etc.) as a result of a stimulus from a protozoan." [GOC:ai]
synonym: "resistance to pathogenic protozoa" RELATED []
synonym: "response to protozoa" EXACT []
synonym: "response to protozoon" EXACT []
is_a: GO:0051707 ! response to other organism

[Term]
id: GO:0001563
name: detection of protozoan
namespace: biological_process
def: "The series of events in which a stimulus from a protozoan is received and converted into a molecular signal." [GOC:ai]
synonym: "detection of protozoa" EXACT []
synonym: "detection of protozoon" EXACT []
synonym: "perception of protozoa" RELATED []
is_a: GO:0001562 ! response to protozoan
is_a: GO:0098543 ! detection of other organism

[Term]
id: GO:0001564
name: obsolete resistance to pathogenic protozoa
namespace: biological_process
def: "OBSOLETE. (Was not defined before being made obsolete)." [GOC:go_curators]
comment: This term was made obsolete because 'resistance' implies a phenotype rather than a biological process.
synonym: "resistance to pathogenic protozoa" EXACT []
is_obsolete: true
replaced_by: GO:0001562

[Term]
id: GO:0001565
name: phorbol ester receptor activity
namespace: molecular_function
def: "Combining with a phorbol ester and transmitting the signal to initiate a change in cell activity." [GOC:ai, GOC:signaling, PMID:10506570]
is_a: GO:0038023 ! signaling receptor activity

[Term]
id: GO:0001566
name: non-kinase phorbol ester receptor activity
namespace: molecular_function
def: "Combining with a phorbol ester and transmitting the signal by a mechanism independent of kinase activity." [PMID:10506570]
is_a: GO:0001565 ! phorbol ester receptor activity

[Term]
id: GO:0001567
name: cholesterol 25-hydroxylase activity
namespace: molecular_function
def: "Catalysis of the reaction: AH(2) + cholesterol + O2 = 25-hydroxycholesterol + A + H2O." [EC:1.14.99.38, RHEA:21104]
synonym: "cholesterol 25-monooxygenase activity" RELATED [EC:1.14.99.38]
synonym: "cholesterol,hydrogen-donor:oxygen oxidoreductase (25-hydroxylating) activity" RELATED [EC:1.14.99.38]
xref: EC:1.14.99.38
xref: KEGG_REACTION:R07218
xref: MetaCyc:1.14.99.38-RXN
xref: RHEA:21104
is_a: GO:0008395 ! steroid hydroxylase activity
is_a: GO:0016705 ! oxidoreductase activity, acting on paired donors, with incorporation or reduction of molecular oxygen

[Term]
id: GO:0001568
name: blood vessel development
namespace: biological_process
def: "The process whose specific outcome is the progression of a blood vessel over time, from its formation to the mature structure. The blood vessel is the vasculature carrying blood." [GOC:hjd, UBERON:0001981]
is_a: GO:0048856 ! anatomical structure development
relationship: part_of GO:0001944 ! vasculature development

[Term]
id: GO:0001569
name: branching involved in blood vessel morphogenesis
namespace: biological_process
def: "The process of coordinated growth and sprouting of blood vessels giving rise to the organized vascular system." [GOC:dph]
synonym: "patterning of blood vessels" BROAD [GOC:dph]
is_a: GO:0048754 ! branching morphogenesis of an epithelial tube
relationship: part_of GO:0001525 ! angiogenesis

[Term]
id: GO:0001570
name: vasculogenesis
namespace: biological_process
def: "The differentiation of endothelial cells from progenitor cells during blood vessel development, and the de novo formation of blood vessels and tubes." [PMID:8999798]
synonym: "vascular morphogenesis" EXACT []
xref: Wikipedia:Vasculogenesis
is_a: GO:0030154 ! cell differentiation
relationship: part_of GO:0048514 ! blood vessel morphogenesis

[Term]
id: GO:0001571
name: non-tyrosine kinase fibroblast growth factor receptor activity
namespace: molecular_function
def: "Combining with fibroblast growth factor (FGF) and transmitting the signal from one side of the membrane to the other by a mechanism independent of tyrosine kinase activity." [GOC:signaling, PMID:11418238]
synonym: "non-tyrosine kinase FGF receptor activity" EXACT []
synonym: "non-tyrosine kinase FGFR activity" EXACT []
is_a: GO:0004888 ! transmembrane signaling receptor activity

[Term]
id: GO:0001572
name: lactosylceramide biosynthetic process
namespace: biological_process
def: "The chemical reactions and pathways resulting in the formation of lactosylceramides, Gal-beta-(1->4)-Glc-beta(1->1') ceramides, any compound formed by the replacement of the glycosidic C1 hydroxyl group of lactose by a ceramide group. They are the precursors of both gangliosides and globosides." [ISBN:0198506732, ISBN:0471586501]
synonym: "lactosylceramide anabolism" EXACT []
synonym: "lactosylceramide biosynthesis" EXACT []
synonym: "lactosylceramide formation" EXACT []
synonym: "lactosylceramide synthesis" EXACT []
is_a: GO:0006688 ! glycosphingolipid biosynthetic process
is_a: GO:0046478 ! lactosylceramide metabolic process
is_a: GO:0046513 ! ceramide biosynthetic process

[Term]
id: GO:0001573
name: ganglioside metabolic process
namespace: biological_process
def: "The chemical reactions and pathways involving ceramide oligosaccharides carrying in addition to other sugar residues, one or more sialic acid residues." [ISBN:0198506732]
synonym: "ganglioside metabolism" EXACT []
is_a: GO:0006672 ! ceramide metabolic process
is_a: GO:0006687 ! glycosphingolipid metabolic process

[Term]
id: GO:0001574
name: ganglioside biosynthetic process
namespace: biological_process
def: "The chemical reactions and pathways resulting in the formation of ceramide oligosaccharides carrying in addition to other sugar residues, one or more sialic acid residues." [ISBN:0198506732]
synonym: "ganglioside anabolism" EXACT []
synonym: "ganglioside biosynthesis" EXACT []
synonym: "ganglioside formation" EXACT []
synonym: "ganglioside synthesis" EXACT []
is_a: GO:0001573 ! ganglioside metabolic process
is_a: GO:0006688 ! glycosphingolipid biosynthetic process
is_a: GO:0046513 ! ceramide biosynthetic process

[Term]
id: GO:0001575
name: globoside metabolic process
namespace: biological_process
def: "The chemical reactions and pathways involving globosides, globotetraosylceramides, ceramides containing a core structure of GalNAc-beta-(1->3)-Gal-alpha-(1->4)-Glc(I). Globosides are the major neutral glycosphingolipid in normal kidneys and erythrocytes." [ISBN:0198506732]
synonym: "globoside metabolism" EXACT []
is_a: GO:0006687 ! glycosphingolipid metabolic process

[Term]
id: GO:0001576
name: globoside biosynthetic process
namespace: biological_process
def: "The chemical reactions and pathways resulting in the formation of a ceramide with a core structure of GalNAc-beta-(1->3)-Gal-alpha-(1->4)-Glc(I)." [ISBN:0198506732]
synonym: "globoside anabolism" EXACT []
synonym: "globoside biosynthesis" EXACT []
synonym: "globoside formation" EXACT []
synonym: "globoside synthesis" EXACT []
is_a: GO:0001575 ! globoside metabolic process
is_a: GO:0006688 ! glycosphingolipid biosynthetic process

[Term]
id: GO:0001577
name: obsolete galectin
namespace: molecular_function
def: "OBSOLETE. A lectin that exhibits calcium independent binding of beta-galactoside sugars." [PMID:9786891]
comment: This term was made obsolete because it refers to a class of gene products.
synonym: "galectin" EXACT []
synonym: "S-type lectin" EXACT []
is_obsolete: true
consider: GO:0007157
consider: GO:0016936

[Term]
id: GO:0001578
name: microtubule bundle formation
namespace: biological_process
def: "A process that results in a parallel arrangement of microtubules." [GOC:dph]
synonym: "microtubule bundling" EXACT []
is_a: GO:0000226 ! microtubule cytoskeleton organization

[Term]
id: GO:0001579
name: medium-chain fatty acid transport
namespace: biological_process
def: "The directed movement of a medium-chain fatty acid into, out of or within a cell, or between cells, by means of some agent such as a transporter or pore. A medium-chain fatty acid has an aliphatic tail containing 6 to 12 carbons." [GOC:ai]
comment: While there is not universal consensus on the lengths of short-, medium-, long- and very-long-chain fatty acids, the GO uses the definitions in ChEBI (see CHEBI:26666, CHEBI:59554, CHEBI:15904 and CHEBI:27283).
is_a: GO:0015908 ! fatty acid transport

[Term]
id: GO:0001580
name: detection of chemical stimulus involved in sensory perception of bitter taste
namespace: biological_process
def: "The series of events required for a bitter taste stimulus to be received and converted to a molecular signal." [GOC:go_curators]
synonym: "bitter taste detection" EXACT []
synonym: "perception of bitter taste, detection of chemical stimulus" EXACT []
synonym: "perception of bitter taste, sensory transduction of chemical stimulus" EXACT []
synonym: "sensory detection of bitter taste" EXACT []
synonym: "sensory detection of chemical stimulus during perception of bitter taste" EXACT []
synonym: "sensory transduction of bitter taste" EXACT []
synonym: "sensory transduction of chemical stimulus during perception of bitter taste" EXACT []
is_a: GO:0050912 ! detection of chemical stimulus involved in sensory perception of taste
relationship: part_of GO:0050913 ! sensory perception of bitter taste

[Term]
id: GO:0001581
name: detection of chemical stimulus involved in sensory perception of sour taste
namespace: biological_process
def: "The series of events required for a sour taste stimulus to be received and converted to a molecular signal." [GOC:go_curators]
synonym: "perception of sour taste, detection of chemical stimulus" EXACT []
synonym: "perception of sour taste, sensory transduction of chemical stimulus" EXACT []
synonym: "sensory detection of chemical stimulus during perception of sour taste" EXACT []
synonym: "sensory detection of sour taste" EXACT []
synonym: "sensory transduction of chemical stimulus during perception of sour taste" EXACT []
synonym: "sensory transduction of sour taste" EXACT []
synonym: "sour taste detection" EXACT []
is_a: GO:0050912 ! detection of chemical stimulus involved in sensory perception of taste
relationship: part_of GO:0050915 ! sensory perception of sour taste

[Term]
id: GO:0001582
name: detection of chemical stimulus involved in sensory perception of sweet taste
namespace: biological_process
def: "The series of events required for a sweet taste stimulus to be received and converted to a molecular signal." [GOC:go_curators]
synonym: "perception of sweet taste, detection of chemical stimulus" EXACT []
synonym: "perception of sweet taste, sensory transduction of chemical stimulus" EXACT []
synonym: "sensory detection of chemical stimulus during perception of sweet taste" EXACT []
synonym: "sensory detection of sweet taste" EXACT []
synonym: "sensory transduction of chemical stimulus during perception of sweet taste" EXACT []
synonym: "sensory transduction of sweet taste" EXACT []
synonym: "sweet taste detection" EXACT []
is_a: GO:0050912 ! detection of chemical stimulus involved in sensory perception of taste
relationship: part_of GO:0050916 ! sensory perception of sweet taste

[Term]
id: GO:0001583
name: detection of chemical stimulus involved in sensory perception of salty taste
namespace: biological_process
def: "The series of events required for a salty taste stimulus to be received and converted to a molecular signal." [GOC:go_curators]
synonym: "perception of salty taste, detection of chemical stimulus" EXACT []
synonym: "perception of salty taste, sensory transduction of chemical stimulus" EXACT []
synonym: "salty taste detection" EXACT []
synonym: "sensory detection of chemical stimulus during perception of salty taste" EXACT []
synonym: "sensory detection of salty taste" EXACT []
synonym: "sensory transduction of chemical stimulus during perception of salty taste" EXACT []
synonym: "sensory transduction of salty taste" EXACT []
is_a: GO:0050912 ! detection of chemical stimulus involved in sensory perception of taste
relationship: part_of GO:0050914 ! sensory perception of salty taste

[Term]
id: GO:0001584
name: obsolete rhodopsin-like receptor activity
namespace: molecular_function
alt_id: GO:0001620
def: "OBSOLETE. A G protein-coupled receptor that is structurally/functionally related to the rhodopsin receptor." [GOC:dph, GOC:mah, GOC:tb, IUPHAR_GPCR:1505]
comment: This term was made obsolete because it represents a gene product and is named based on protein features.
synonym: "Class A G protein coupled receptor" EXACT []
synonym: "Class A G-protein coupled receptor" EXACT []
synonym: "Class A GPCR" EXACT []
synonym: "class A orphan receptor activity" EXACT []
synonym: "rhodopsin-like receptor activity" EXACT []
is_obsolete: true

[Term]
id: GO:0001586
name: Gi/o-coupled serotonin receptor activity
namespace: molecular_function
def: "Combining with serotonin and transmitting the signal across the membrane by activation of the Gi/o subunit of an associated cytoplasmic heterotrimeric G protein complex. The Gi/o subunit subsequently inhibits adenylate cyclase and results in a decrease in cyclic AMP (cAMP) levels." [GOC:mah, PMID:18571247]
synonym: "5-HT1 receptor activity" EXACT [GOC:bf]
synonym: "serotonin receptor activity, coupled via Gi/o" EXACT [GOC:bf]
is_a: GO:0004993 ! G protein-coupled serotonin receptor activity

[Term]
id: GO:0001587
name: Gq/11-coupled serotonin receptor activity
namespace: molecular_function
def: "Combining with serotonin and transmitting the signal across the membrane by activation of the Gq/11 subunit of an associated cytoplasmic heterotrimeric G protein complex. The Gq/11 subunit subsequently activates phospholipase C and results in an increase in inositol triphosphate (IP3) levels." [GOC:bf, GOC:mah, PMID:18571247, PMID:18703043]
synonym: "5-HT2 receptor activity" BROAD [GOC:bf]
synonym: "serotonin receptor activity, coupled via Gq/11" EXACT [GOC:bf]
is_a: GO:0004993 ! G protein-coupled serotonin receptor activity

[Term]
id: GO:0001588
name: dopamine neurotransmitter receptor activity, coupled via Gs
namespace: molecular_function
alt_id: GO:0001589
alt_id: GO:0001590
def: "Combining with the neurotransmitter dopamine and activating adenylate cyclase via coupling to Gs to initiate a change in cell activity." [GOC:mah, ISBN:0953351033, IUPHAR_RECEPTOR:2252, IUPHAR_RECEPTOR:2260]
synonym: "dopamine D1 receptor activity" NARROW [GOC:bf]
synonym: "dopamine D5 receptor activity" NARROW [GOC:bf]
is_a: GO:0004952 ! dopamine neurotransmitter receptor activity

[Term]
id: GO:0001591
name: dopamine neurotransmitter receptor activity, coupled via Gi/Go
namespace: molecular_function
alt_id: GO:0001592
alt_id: GO:0001593
alt_id: GO:0001670
def: "Combining with the neurotransmitter dopamine and activating adenylate cyclase via coupling to Gi/Go to initiate a change in cell activity." [GOC:mah, ISBN:0953351033, IUPHAR_RECEPTOR:2254, IUPHAR_RECEPTOR:2256, IUPHAR_RECEPTOR:2258]
synonym: "dopamine D2 receptor activity" NARROW [GOC:bf]
synonym: "dopamine D3 receptor activity" NARROW [GOC:bf]
synonym: "dopamine D4 receptor activity" NARROW [GOC:bf]
is_a: GO:0004952 ! dopamine neurotransmitter receptor activity

[Term]
id: GO:0001594
name: trace-amine receptor activity
namespace: molecular_function
def: "Combining with a trace amine to initiate a change in cell activity. Trace amines are biogenic amines that are synthesized from aromatic amino acids and are substrates for monoamine oxidase, and are therefore detectable only at trace levels in mammals." [GOC:mah, PMID:19325074]
is_a: GO:0008227 ! G protein-coupled amine receptor activity

[Term]
id: GO:0001595
name: angiotensin receptor activity
namespace: molecular_function
def: "Combining with angiotensin to initiate a change in cell activity." [GOC:ai]
is_a: GO:0008528 ! G protein-coupled peptide receptor activity

[Term]
id: GO:0001596
name: angiotensin type I receptor activity
namespace: molecular_function
def: "An angiotensin receptor activity that acts via Gq-mediated activation of phospholipase C followed by phosphoinositide hydrolysis and Ca2+ signaling, and may act via additional signaling mechanisms." [GOC:mah, PMID:10977869]
synonym: "PLC-activating angiotensin receptor activity" EXACT [GOC:bf]
is_a: GO:0001595 ! angiotensin receptor activity

[Term]
id: GO:0001597
name: obsolete apelin-like receptor
namespace: molecular_function
def: "OBSOLETE. (Was not defined before being made obsolete)." [GOC:jl]
comment: This term was made obsolete because the function it represents does not exist.
synonym: "apelin-like receptor" EXACT []
synonym: "APJ-like receptor" EXACT []
is_obsolete: true
consider: GO:0031704

[Term]
id: GO:0001598
name: obsolete chemokine receptor-like receptor activity
namespace: molecular_function
def: "OBSOLETE. (Was not defined before being made obsolete)." [GOC:mah]
comment: This term was made obsolete because it represents a gene product, was not defined, and is named based on protein features.
synonym: "chemokine receptor-like receptor activity" EXACT []
is_obsolete: true

[Term]
id: GO:0001601
name: peptide YY receptor activity
namespace: molecular_function
def: "Combining with gut peptide YY to initiate a change in cell activity." [PMID:9315606]
is_a: GO:0004983 ! neuropeptide Y receptor activity

[Term]
id: GO:0001602
name: pancreatic polypeptide receptor activity
namespace: molecular_function
def: "Combining with pancreatic polypeptide PP to initiate a change in cell activity." [PMID:9315606]
is_a: GO:0004983 ! neuropeptide Y receptor activity

[Term]
id: GO:0001603
name: obsolete vasopressin-like receptor activity
namespace: molecular_function
def: "OBSOLETE. (Was not defined before being made obsolete)." [GOC:curators]
synonym: "vasopressin-like receptor activity" EXACT []
is_obsolete: true

[Term]
id: GO:0001604
name: urotensin II receptor activity
namespace: molecular_function
def: "Combining with urotensin II to initiate a change in cell activity." [GOC:mah, PMID:15102493]
is_a: GO:0008528 ! G protein-coupled peptide receptor activity

[Term]
id: GO:0001605
name: adrenomedullin receptor activity
namespace: molecular_function
def: "Combining with adrenomedullin to initiate a change in cell activity." [GOC:ai]
synonym: "G10D receptor" NARROW []
is_a: GO:0097642 ! calcitonin family receptor activity

[Term]
id: GO:0001606
name: obsolete GPR37/endothelin B-like receptor activity
namespace: molecular_function
def: "OBSOLETE. (Was not defined before being made obsolete)." [GOC:mah]
comment: This term was made obsolete because it represents a gene product, was not defined, and is named based on protein features.
synonym: "GPR37/endothelin B-like receptor activity" EXACT []
is_obsolete: true

[Term]
id: GO:0001607
name: neuromedin U receptor activity
namespace: molecular_function
def: "Combining with neuromedin U to initiate a change in cell activity." [GOC:ai]
synonym: "NMUR activity" EXACT []
is_a: GO:0008188 ! neuropeptide receptor activity

[Term]
id: GO:0001608
name: G protein-coupled nucleotide receptor activity
namespace: molecular_function
def: "Combining with a nucleotide and transmitting the signal across the membrane by activating an associated G-protein; promotes the exchange of GDP for GTP on the alpha subunit of a heterotrimeric G-protein complex." [GOC:bf, GOC:dph, IUPHAR_GPCR:1294]
synonym: "G protein coupled nucleotide receptor activity" EXACT []
synonym: "G-protein coupled nucleotide receptor activity" EXACT []
synonym: "nucleotide receptor activity, G protein coupled" EXACT []
synonym: "nucleotide receptor activity, G-protein coupled" EXACT [GOC:bf]
is_a: GO:0004930 ! G protein-coupled receptor activity

[Term]
id: GO:0001609
name: G protein-coupled adenosine receptor activity
namespace: molecular_function
alt_id: GO:0001610
alt_id: GO:0001611
alt_id: GO:0001612
alt_id: GO:0001613
alt_id: GO:0008501
def: "Combining with adenosine and transmitting the signal across the membrane by activating an associated G-protein; promotes the exchange of GDP for GTP on the alpha subunit of a heterotrimeric G-protein complex." [GOC:bf, GOC:mah, PMID:9755289]
synonym: "A1 adenosine receptor activity, G protein coupled" NARROW []
synonym: "A1 adenosine receptor activity, G-protein coupled" NARROW []
synonym: "A2A adenosine receptor activity, G protein coupled" NARROW []
synonym: "A2A adenosine receptor activity, G-protein coupled" NARROW []
synonym: "A2B adenosine receptor activity, G protein coupled" NARROW []
synonym: "A2B adenosine receptor activity, G-protein coupled" NARROW []
synonym: "A3 adenosine receptor activity, G protein coupled" NARROW []
synonym: "A3 adenosine receptor activity, G-protein coupled" NARROW []
synonym: "adenosine nucleotide receptor" BROAD []
synonym: "adenosine receptor activity, G protein coupled" EXACT []
synonym: "adenosine receptor activity, G-protein coupled" EXACT [GOC:bf]
synonym: "G protein coupled A1 adenosine receptor activity" NARROW []
synonym: "G protein coupled A2A adenosine receptor activity" NARROW []
synonym: "G protein coupled A2B adenosine receptor activity" NARROW []
synonym: "G protein coupled A3 adenosine receptor activity" NARROW []
synonym: "G protein coupled adenosine receptor activity" EXACT []
synonym: "G-protein coupled adenosine receptor activity" EXACT []
synonym: "G-protein-coupled A1 adenosine receptor activity" NARROW []
synonym: "G-protein-coupled A2A adenosine receptor activity" NARROW []
synonym: "G-protein-coupled A2B adenosine receptor activity" NARROW []
synonym: "G-protein-coupled A3 adenosine receptor activity" NARROW []
synonym: "P1 receptor" EXACT [PMID:9755289]
is_a: GO:0004930 ! G protein-coupled receptor activity

[Term]
id: GO:0001614
name: purinergic nucleotide receptor activity
namespace: molecular_function
alt_id: GO:0035586
def: "Combining with a purine nucleotide and transmitting the signal from one side of the membrane to the other to initiate a change in cell activity." [GOC:mah, GOC:signaling]
synonym: "P2 receptor" RELATED [PMID:9755289]
synonym: "purinergic receptor activity" RELATED []
synonym: "purinoceptor" EXACT [PMID:9755289]
synonym: "purinoreceptor" EXACT [PMID:9755289]
is_a: GO:0016502 ! nucleotide receptor activity

[Term]
id: GO:0001615
name: obsolete thyrotropin releasing hormone and secretagogue-like receptors activity
namespace: molecular_function
def: "OBSOLETE. (Was not defined before being made obsolete)." [GOC:mah]
comment: This term was made obsolete because it represents a gene product, was not defined, and is named based on protein features.
synonym: "thyrotropin releasing hormone and secretagogue-like receptors activity" EXACT []
is_obsolete: true

[Term]
id: GO:0001616
name: growth hormone secretagogue receptor activity
namespace: molecular_function
def: "Combining with ghrelin to initiate a change in cell activity." [GOC:mah, PMID:17983853]
synonym: "ghrelin receptor activity" EXACT [GOC:mah, PMID:17983853]
is_a: GO:0004930 ! G protein-coupled receptor activity

[Term]
id: GO:0001617
name: obsolete growth hormone secretagogue-like receptor activity
namespace: molecular_function
def: "OBSOLETE. (Was not defined before being made obsolete)." [GOC:mah]
comment: This term was made obsolete because it represents a gene product, was not defined, and is named based on protein features.
synonym: "growth hormone secretagogue-like receptor activity" EXACT []
is_obsolete: true

[Term]
id: GO:0001618
name: virus receptor activity
namespace: molecular_function
def: "Combining with a virus component and mediating entry of the virus into the cell." [GOC:bf, GOC:dph, PMID:7621403, UniProtKB-KW:KW-1183]
subset: goslim_chembl
subset: goslim_generic
synonym: "viral receptor activity" EXACT []
is_a: GO:0140272 ! exogenous protein binding

[Term]
id: GO:0001619
name: obsolete lysosphingolipid and lysophosphatidic acid receptor activity
namespace: molecular_function
def: "OBSOLETE. Combining with lysosphingolipid or lysophosphatidic acid to initiate a change in cell activity." [GOC:dph]
synonym: "lysosphingolipid and lysophosphatidic acid receptor activity" EXACT []
is_obsolete: true
consider: GO:0038036
consider: GO:0070915

[Term]
id: GO:0001621
name: G protein-coupled ADP receptor activity
namespace: molecular_function
alt_id: GO:0045032
def: "Combining with ADP and transmitting the signal across the membrane by activating an associated G-protein; promotes the exchange of GDP for GTP on the alpha subunit of a heterotrimeric G-protein complex." [GOC:mah, GOC:signaling, PMID:11196645]
synonym: "ADP receptor activity" BROAD []
synonym: "ADP-activated adenosine receptor activity" RELATED []
synonym: "ADP-activated nucleotide receptor activity" BROAD []
synonym: "K101 receptor" NARROW []
synonym: "platelet ADP receptor activity" NARROW [GOC:mah]
is_a: GO:0045028 ! G protein-coupled purinergic nucleotide receptor activity

[Term]
id: GO:0001626
name: nociceptin receptor activity
namespace: molecular_function
def: "Combining with the peptide nociceptin, and transmitting the signal across the membrane by activating an associated G-protein." [GOC:bf, GOC:mah, PMID:18670432]
synonym: "nociceptin/orphanin-FQ receptor activity" EXACT [GOC:bf]
synonym: "OFQ receptor activity" EXACT [PR:000012940]
synonym: "ORPH receptor" EXACT []
synonym: "orphanin-FQ receptor activity" EXACT [GOC:bf]
synonym: "X-opioid receptor activity" RELATED [GOC:bf]
is_a: GO:0004985 ! G protein-coupled opioid receptor activity
is_a: GO:0008528 ! G protein-coupled peptide receptor activity

[Term]
id: GO:0001627
name: obsolete leucine-rich G-protein receptor-like receptor activity
namespace: molecular_function
def: "OBSOLETE. (Was not defined before being made obsolete)." [GOC:mah]
comment: This term was made obsolete because it represents a gene product, was not defined, and is named based on protein features.
synonym: "leucine-rich G protein receptor-like receptor activity" EXACT []
synonym: "leucine-rich G-protein receptor-like receptor activity" EXACT []
synonym: "LGR-like receptor" EXACT []
is_obsolete: true

[Term]
id: GO:0001628
name: obsolete gastropyloric receptor activity
namespace: molecular_function
def: "OBSOLETE. (Was not defined before being made obsolete)." [GOC:mah]
comment: This term was made obsolete because the gastropyloric receptor is a type of neuron.
synonym: "gastropyloric receptor activity" EXACT []
synonym: "GPR receptor" EXACT []
is_obsolete: true

[Term]
id: GO:0001629
name: obsolete G-protein receptor 45-like receptor activity
namespace: molecular_function
def: "OBSOLETE. (Was not defined before being made obsolete)." [GOC:mah]
comment: This term was made obsolete because it represents a gene product, was not defined, and is named based on protein features.
synonym: "G protein receptor 45-like receptor activity" EXACT []
synonym: "G-protein receptor 45-like receptor activity" EXACT []
synonym: "GPR45-like receptor" EXACT []
is_obsolete: true

[Term]
id: GO:0001630
name: obsolete GP40-like receptor activity
namespace: molecular_function
def: "OBSOLETE. (Was not defined before being made obsolete)." [GOC:mah]
comment: This term was made obsolete because it represents a gene product, was not defined, and is named based on protein features.
synonym: "GP40-like receptor activity" EXACT []
is_obsolete: true

[Term]
id: GO:0001631
name: cysteinyl leukotriene receptor activity
namespace: molecular_function
def: "Combining with a cysteinyl leukotriene to initiate a change in cell activity. Cysteinyl leukotrienes are leukotrienes that contain a peptide group based on cysteine." [GOC:ai, ISBN:0198506732]
synonym: "CysLT receptor" EXACT []
is_a: GO:0004974 ! leukotriene receptor activity

[Term]
id: GO:0001632
name: leukotriene B4 receptor activity
namespace: molecular_function
def: "Combining with leukotriene B4, LTB4, to initiate a change in cell activity. Leukotriene B4 is also known as (6Z, 8E, 10E, 14Z)-(5S, 12R)-5,12-dihydroxyicosa-6,8,10,14-tetraen-1-oate." [GOC:ai, ISBN:0198506732]
synonym: "BLT receptor" NARROW []
is_a: GO:0004974 ! leukotriene receptor activity

[Term]
id: GO:0001633
name: obsolete secretin-like receptor activity
namespace: molecular_function
alt_id: GO:0001638
def: "OBSOLETE. A G protein-coupled receptor that is structurally/functionally related to the secretin receptor." [GOC:mah]
comment: This term was made obsolete because it represents a gene product and is named based on protein features.
synonym: "class B G protein coupled receptor" EXACT []
synonym: "class B G-protein coupled receptor" EXACT []
synonym: "class B GPCR" EXACT []
synonym: "class B orphan receptor activity" EXACT []
synonym: "secretin-like receptor activity" EXACT []
is_obsolete: true

[Term]
id: GO:0001634
name: pituitary adenylate cyclase-activating polypeptide receptor activity
namespace: molecular_function
alt_id: GO:0016522
def: "A G protein-coupled receptor that interacts with pituitary adenylate cyclase-activating polypeptide." [GOC:dph, GOC:tb]
synonym: "PACAP receptor" EXACT []
synonym: "pituitary adenylate cyclase activating polypeptide receptor" EXACT []
synonym: "pituitary adenylate cyclase activating protein receptor activity" EXACT [GOC:dph, GOC:tb]
synonym: "pituitary adenylate cyclase-activating peptide receptor activity" RELATED []
synonym: "pituitary adenylyl cyclase activating protein receptor activity" EXACT []
is_a: GO:0004930 ! G protein-coupled receptor activity

[Term]
id: GO:0001635
name: calcitonin gene-related peptide receptor activity
namespace: molecular_function
def: "Combining with a calcitonin gene-related polypeptide (CGRP) to initiate a change in cell activity." [GOC:mah, PMID:12037140]
synonym: "calcitonin gene-related polypeptide receptor activity" EXACT []
synonym: "CGRP receptor" EXACT []
xref: Wikipedia:CALCRL
is_a: GO:0097642 ! calcitonin family receptor activity

[Term]
id: GO:0001636
name: obsolete corticotrophin-releasing factor gastric inhibitory peptide-like receptor activity
namespace: molecular_function
def: "OBSOLETE. (Was not defined before being made obsolete)." [GOC:mah]
comment: This term was made obsolete because it represents a gene product, was not defined, and is named based on protein features.
synonym: "corticotrophin-releasing factor gastric inhibitory peptide-like receptor activity" EXACT []
is_obsolete: true

[Term]
id: GO:0001637
name: G protein-coupled chemoattractant receptor activity
namespace: molecular_function
def: "Combining with a chemoattractant and transmitting the signal across the membrane by activating an associated G-protein; promotes the exchange of GDP for GTP on the alpha subunit of a heterotrimeric G-protein complex." [GOC:bf, GOC:mah]
synonym: "G protein chemoattractant receptor activity" EXACT []
synonym: "G-protein chemoattractant receptor activity" EXACT [GOC:bf]
synonym: "G-protein coupled chemoattractant receptor activity" EXACT []
is_a: GO:0004930 ! G protein-coupled receptor activity

[Term]
id: GO:0001639
name: PLC activating G protein-coupled glutamate receptor activity
namespace: molecular_function
def: "A G protein-coupled receptor that binds glutamate and is linked to the inositol 1,4,5-trisphosphate/calcium signaling system." [PMID:9016303]
synonym: "Group I metabotropic glutamate receptor" RELATED []
synonym: "group I metabotropic glutamate receptor activity" RELATED []
synonym: "phospholipase C activating metabotropic glutamate receptor activity" EXACT []
synonym: "PLC activating G-protein coupled glutamate receptor activity" EXACT []
synonym: "PLC activating metabotropic glutamate receptor activity" EXACT [GOC:bf]
is_a: GO:0098988 ! G protein-coupled glutamate receptor activity

[Term]
id: GO:0001640
name: adenylate cyclase inhibiting G protein-coupled glutamate receptor activity
namespace: molecular_function
def: "Combining with glutamate and transmitting the signal across the membrane by activating the alpha-subunit of an associated heterotrimeric G-protein complex to inhibit downstream adenylate cyclase activity." [GOC:bf, GOC:dph]
synonym: "adenylate cyclase inhibiting metabotropic glutamate receptor activity" RELATED [GOC:bf]
synonym: "adenylyl cyclase inhibiting metabotropic glutamate receptor activity" EXACT []
is_a: GO:0098988 ! G protein-coupled glutamate receptor activity

[Term]
id: GO:0001641
name: group II metabotropic glutamate receptor activity
namespace: molecular_function
def: "A G protein-coupled receptor that is activated by trans-1-aminocyclopentane-1,3-dicarboxylic acid (t-ACPD) and inhibits adenylate cyclase activity." [GOC:dph]
is_a: GO:0001640 ! adenylate cyclase inhibiting G protein-coupled glutamate receptor activity

[Term]
id: GO:0001642
name: group III metabotropic glutamate receptor activity
namespace: molecular_function
def: "A G protein-coupled receptor that is activated by L-AP-4 and inhibits adenylate cyclase activity." [PMID:9016303]
is_a: GO:0001640 ! adenylate cyclase inhibiting G protein-coupled glutamate receptor activity

[Term]
id: GO:0001646
name: cAMP receptor activity
namespace: molecular_function
alt_id: GO:0001644
def: "Combining with cAMP (cyclic AMP, adenosine 3',5'-cyclophosphate) and transmitting the signal from one side of the membrane to the other to initiate a change in cell activity." [GOC:pg]
synonym: "3',5' cAMP receptor activity" EXACT []
synonym: "3',5'-cAMP receptor activity" EXACT []
synonym: "adenosine 3',5'-cyclophosphate receptor activity" EXACT []
synonym: "class E G protein coupled receptor" BROAD []
synonym: "class E G-protein coupled receptor" BROAD []
synonym: "class E GPCR" BROAD []
synonym: "cyclic AMP receptor activity" EXACT []
is_a: GO:0045028 ! G protein-coupled purinergic nucleotide receptor activity

[Term]
id: GO:0001647
name: G protein-coupled cytokinin receptor activity
namespace: molecular_function
def: "Combining with cytokinin and transmitting the signal across the membrane by activating an associated G-protein; promotes the exchange of GDP for GTP on the alpha subunit of a heterotrimeric G-protein complex." [GOC:bf, GOC:dph]
synonym: "cytokinin receptor activity, G-protein coupled" EXACT [GOC:bf]
synonym: "G protein coupled cytokinin receptor activity" EXACT []
synonym: "G-protein coupled cytokinin receptor activity" EXACT []
is_a: GO:0004930 ! G protein-coupled receptor activity
is_a: GO:0009884 ! cytokinin receptor activity

[Term]
id: GO:0001648
name: proteinase-activated receptor activity
namespace: molecular_function
def: "A G protein-coupled receptor activity that is activated by cleavage by a serine protease, exposing a tethered ligand corresponding to the new N-terminus, which binds to the receptor and activates it." [GOC:mah, PMID:11356985, PMID:33742547]
synonym: "protease-activated receptor activity" EXACT []
synonym: "proteinase activated receptor activity" EXACT []
is_a: GO:0008528 ! G protein-coupled peptide receptor activity

[Term]
id: GO:0001649
name: osteoblast differentiation
namespace: biological_process
def: "The process whereby a relatively unspecialized cell acquires the specialized features of an osteoblast, a mesodermal or neural crest cell that gives rise to bone." [CL:0000062, GO_REF:0000034, GOC:jid]
synonym: "osteoblast cell differentiation" EXACT []
is_a: GO:0030154 ! cell differentiation
relationship: part_of GO:0001503 ! ossification

[Term]
id: GO:0001650
name: fibrillar center
namespace: cellular_component
def: "A structure found most metazoan nucleoli, but not usually found in lower eukaryotes; surrounded by the dense fibrillar component; the zone of transcription from multiple copies of the pre-rRNA genes is in the border region between these two structures." [PMID:10754561]
synonym: "fibrillar centre" EXACT []
is_a: GO:0110165 ! cellular anatomical entity
relationship: part_of GO:0005730 ! nucleolus

[Term]
id: GO:0001651
name: dense fibrillar component
namespace: cellular_component
def: "A structure found in the nucleolus, which contains newly synthesized preribosomal RNA (pre-rRNA) and a collection of proteins." [PMID:10754561]
synonym: "pars fibrosa" BROAD [NIF_Subcellular:sao1841764412]
xref: NIF_Subcellular:sao1841764412
is_a: GO:0110165 ! cellular anatomical entity
relationship: part_of GO:0005730 ! nucleolus

[Term]
id: GO:0001652
name: granular component
namespace: cellular_component
def: "A structure found in the nucleolus, which contains nearly completed preribosomal particles destined for the cytoplasm." [PMID:10754561]
synonym: "pars granulosa" BROAD [NIF_Subcellular:sao1217793903]
xref: NIF_Subcellular:sao1217793903
is_a: GO:0110165 ! cellular anatomical entity
relationship: part_of GO:0005730 ! nucleolus

[Term]
id: GO:0001653
name: peptide receptor activity
namespace: molecular_function
def: "Combining with an extracellular or intracellular peptide to initiate a change in cell activity." [GOC:jl]
synonym: "endogenous peptide receptor activity" NARROW []
synonym: "exogenous peptide receptor activity" NARROW []
is_a: GO:0038023 ! signaling receptor activity

[Term]
id: GO:0001654
name: eye development
namespace: biological_process
alt_id: GO:0042460
def: "The process whose specific outcome is the progression of the eye over time, from its formation to the mature structure. The eye is the organ of sight." [GOC:jid, GOC:jl]
xref: Wikipedia:Eye_development
is_a: GO:0007423 ! sensory organ development
relationship: part_of GO:0150063 ! visual system development

[Term]
id: GO:0001655
name: urogenital system development
namespace: biological_process
def: "The process whose specific outcome is the progression of the urogenital system over time, from its formation to the mature structure." [GOC:go_curators]
is_a: GO:0048731 ! system development

[Term]
id: GO:0001656
name: metanephros development
namespace: biological_process
def: "The process whose specific outcome is the progression of the metanephros over time, from its formation to the mature structure. In mammals, the metanephros is the excretory organ of the fetus, which develops into the mature kidney and is formed from the rear portion of the nephrogenic cord. The metanephros is an endocrine and metabolic organ that filters the blood and excretes the end products of body metabolism in the form of urine." [GOC:bf, ISBN:0192800752]
is_a: GO:0001822 ! kidney development

[Term]
id: GO:0001657
name: ureteric bud development
namespace: biological_process
def: "The process whose specific outcome is the progression of the ureteric bud over time, from its formation to the mature structure." [GOC:go_curators]
is_a: GO:0072164 ! mesonephric tubule development

[Term]
id: GO:0001658
name: branching involved in ureteric bud morphogenesis
namespace: biological_process
def: "The process in which the branching structure of the ureteric bud is generated and organized. The ureteric bud is an epithelial tube that grows out from the metanephric duct. The bud elongates and branches to give rise to the ureter and kidney collecting tubules." [GOC:dph, PMID:16916378]
synonym: "ureteric bud branching" EXACT [GOC:dph]
is_a: GO:0048754 ! branching morphogenesis of an epithelial tube
relationship: part_of GO:0060675 ! ureteric bud morphogenesis

[Term]
id: GO:0001659
name: temperature homeostasis
namespace: biological_process
def: "A homeostatic process in which an organism modulates its internal body temperature." [GOC:jl]
synonym: "thermoregulation" EXACT [GOC:dph, GOC:tb]
xref: Wikipedia:Thermoregulation
is_a: GO:0048871 ! multicellular organismal-level homeostasis

[Term]
id: GO:0001660
name: fever generation
namespace: biological_process
def: "The heat generation process that results in a rise in body temperature above the normal, often as a response to infection." [GOC:dph, GOC:jl]
synonym: "pyrexia" BROAD []
xref: Wikipedia:Fever
is_a: GO:0006953 ! acute-phase response
is_a: GO:0031649 ! heat generation

[Term]
id: GO:0001661
name: conditioned taste aversion
namespace: biological_process
def: "A conditioned aversion to a specific chemical compound as a result of that compound being coupled with a noxious stimulus." [GOC:dph, PMID:9920659]
xref: Wikipedia:Conditioned_taste_aversion
xref: Wikipedia:Taste_aversion
is_a: GO:0007631 ! feeding behavior
is_a: GO:0008306 ! associative learning

[Term]
id: GO:0001662
name: behavioral fear response
namespace: biological_process
def: "An acute behavioral change resulting from a perceived external threat." [GOC:dph, PMID:9920659]
synonym: "behavioural fear response" EXACT []
is_a: GO:0002209 ! behavioral defense response
is_a: GO:0042596 ! fear response

[Term]
id: GO:0001664
name: G protein-coupled receptor binding
namespace: molecular_function
def: "Binding to a G protein-coupled receptor." [GOC:ceb, GOC:dph]
synonym: "G protein coupled receptor binding" EXACT []
synonym: "G protein coupled receptor ligand" NARROW []
synonym: "G-protein coupled receptor binding" EXACT [GOC:bf]
synonym: "G-protein-coupled receptor ligand" NARROW []
xref: Reactome:R-HSA-500717 "Activation of GRIK3 homomer"
is_a: GO:0005102 ! signaling receptor binding

[Term]
id: GO:0001665
name: alpha-N-acetylgalactosaminide alpha-2,6-sialyltransferase activity
namespace: molecular_function
def: "Catalysis of the reaction: CMP-N-acetylneuraminate + glycano-(1->3)-(N-acetyl-alpha-D-galactosaminyl)-glycoprotein = CMP + glycano-[(2->6)-alpha-N-acetylneuraminyl]-(N-acetyl-D-galactosaminyl)-glycoprotein." [EC:2.4.3.3]
synonym: "GalNAc alpha-2,6-sialyltransferase I activity" RELATED [EC:2.4.3.3]
xref: EC:2.4.3.3
xref: MetaCyc:2.4.99.3-RXN
xref: Reactome:R-HSA-4084980 "ST6GALNAC1-6 transfer Neu5Ac to terminal GalNAc (alpha-2,6 link)"
xref: Reactome:R-HSA-9603991 "ST6GALNAC6 transfers Neu5Ac to Type 1 MSGG to form Type 1 DSGG"
xref: RHEA:11136
is_a: GO:0008373 ! sialyltransferase activity

[Term]
id: GO:0001666
name: response to hypoxia
namespace: biological_process
def: "Any process that results in a change in state or activity of a cell or an organism (in terms of movement, secretion, enzyme production, gene expression, etc.) as a result of a stimulus indicating lowered oxygen tension. Hypoxia, defined as a decline in O2 levels below normoxic levels of 20.8 - 20.95%, results in metabolic adaptation at both the cellular and organismal level." [GOC:hjd]
comment: Note that this term should not be confused with 'response to anoxia ; GO:0034059'. Note that in laboratory studies, hypoxia is typically studied at O2 concentrations ranging from 0.1 - 5%.
synonym: "response to hypoxic stress" EXACT []
synonym: "response to intermittent hypoxia" NARROW []
synonym: "response to lowered oxygen tension" EXACT []
synonym: "response to sustained hypoxia" NARROW []
is_a: GO:0006950 ! response to stress
is_a: GO:0036293 ! response to decreased oxygen levels

[Term]
id: GO:0001667
name: ameboidal-type cell migration
namespace: biological_process
def: "Cell migration that is accomplished by extension and retraction of a pseudopodium." [GOC:dph]
comment: Note that this term refers to a mode of migration rather than to any particular cell type.
synonym: "ameboid cell migration" EXACT []
synonym: "amoeboid cell migration" EXACT []
synonym: "amoeboidal cell migration" EXACT []
is_a: GO:0016477 ! cell migration

[Term]
id: GO:0001669
name: acrosomal vesicle
namespace: cellular_component
def: "A structure in the head of a spermatozoon that contains acid hydrolases, and is concerned with the breakdown of the outer membrane of the ovum during fertilization. It lies just beneath the plasma membrane and is derived from the lysosome." [ISBN:0124325653, ISBN:0198506732]
synonym: "acrosomal granule" EXACT [GOC:sart]
synonym: "acrosome" EXACT [GOC:dph]
xref: Wikipedia:Acrosome
is_a: GO:0030141 ! secretory granule

[Term]
id: GO:0001671
name: ATPase activator activity
namespace: molecular_function
def: "Binds to and increases the activity of an ATP hydrolysis activity." [GOC:ajp]
synonym: "ATPase stimulator activity" EXACT []
xref: Reactome:R-HSA-5251955 "HSP40s activate intrinsic ATPase activity of HSP70s in the nucleoplasm"
xref: Reactome:R-HSA-5251959 "HSP40s activate intrinsic ATPase activity of HSP70s in the cytosol"
is_a: GO:0060590 ! ATPase regulator activity
is_a: GO:0140677 ! molecular function activator activity

[Term]
id: GO:0001673
name: male germ cell nucleus
namespace: cellular_component
alt_id: GO:0043081
def: "The nucleus of a male germ cell, a reproductive cell in males." [CL:0000015, GOC:hjd, GOC:mtg_sensu]
synonym: "male germ-cell nucleus" EXACT []
is_a: GO:0043073 ! germ cell nucleus

[Term]
id: GO:0001674
name: female germ cell nucleus
namespace: cellular_component
alt_id: GO:0043080
def: "The nucleus of the female germ cell, a reproductive cell in females." [CL:0000021, GOC:hjd]
synonym: "female germ-cell nucleus" EXACT []
is_a: GO:0043073 ! germ cell nucleus

[Term]
id: GO:0001675
name: acrosome assembly
namespace: biological_process
def: "The formation of the acrosome from the spermatid Golgi." [GOC:dph, GOC:hjd, GOC:tb]
synonym: "acrosome formation" EXACT [GOC:dph, GOC:tb]
is_a: GO:0003006 ! developmental process involved in reproduction
is_a: GO:0010927 ! cellular component assembly involved in morphogenesis
is_a: GO:0022412 ! cellular process involved in reproduction in multicellular organism
is_a: GO:0033363 ! secretory granule organization
is_a: GO:0070925 ! organelle assembly
relationship: part_of GO:0007286 ! spermatid development

[Term]
id: GO:0001676
name: long-chain fatty acid metabolic process
namespace: biological_process
def: "The chemical reactions and pathways involving a long-chain fatty acid. A long-chain fatty acid has an aliphatic tail containing 13 to 22 carbons." [GOC:ajp]
comment: While there is not universal consensus on the lengths of short-, medium-, long- and very-long-chain fatty acids, the GO uses the definitions in ChEBI (see CHEBI:26666, CHEBI:59554, CHEBI:15904 and CHEBI:27283).
synonym: "long-chain fatty acid metabolism" EXACT []
is_a: GO:0006631 ! fatty acid metabolic process

[Term]
id: GO:0001677
name: formation of translation initiation ternary complex
namespace: biological_process
def: "Formation of a complex between aminoacylated initiator methionine tRNA, GTP, and initiation factor 2 (either eIF2 in eukaryotes, or IF2 in prokaryotes). In prokaryotes, fMet-tRNA (initiator) is used rather than Met-tRNA (initiator)." [GOC:hjd]
synonym: "translation initiation ternary complex assembly" EXACT []
is_a: GO:0022618 ! protein-RNA complex assembly
relationship: part_of GO:0006413 ! translational initiation

[Term]
id: GO:0001678
name: intracellular glucose homeostasis
namespace: biological_process
def: "A homeostatic process involved in the maintenance of a steady state level of glucose within a cell." [GOC:dph, GOC:go_curators, GOC:tb]
synonym: "cell glucose homeostasis" EXACT [GOC:dph, GOC:tb]
synonym: "cellular glucose homeostasis" EXACT []
is_a: GO:0042593 ! glucose homeostasis
is_a: GO:0055082 ! intracellular chemical homeostasis

[Term]
id: GO:0001680
name: tRNA 3'-terminal CCA addition
namespace: biological_process
def: "Post-transcriptional addition of the terminal 3' CCA sequence to a tRNA which does not encode this sequence within the primary transcript. CCA addition proceeds by the sequential addition of CTP, CTP, and then ATP to the 3' end of the tRNA, yielding a diphosphate with each nucleotide addition." [GOC:go_curators, PMID:2247609]
is_a: GO:0042780 ! tRNA 3'-end processing

[Term]
id: GO:0001681
name: sialate O-acetylesterase activity
namespace: molecular_function
def: "Catalysis of the reaction: N-acetyl-O-acetylneuraminate (free or glycosidically bound) + H2O = N-acetylneuraminate + acetate." [EC:3.1.1.53, PMID:1991039]
synonym: "N-acetylneuraminate acetyltransferase activity" RELATED []
xref: EC:3.1.1.53
xref: MetaCyc:RXN-13181
xref: MetaCyc:RXN-13182
is_a: GO:0008126 ! acetylesterase activity

[Term]
id: GO:0001682
name: tRNA 5'-leader removal
namespace: biological_process
def: "Generation of the mature 5'-end of the tRNA, usually via an endonucleolytic cleavage by RNase P." [PMID:11592395]
synonym: "tRNA 5' leader removal" EXACT []
is_a: GO:0099116 ! tRNA 5'-end processing

[Term]
id: GO:0001683
name: obsolete axonemal dynein heavy chain
namespace: cellular_component
def: "OBSOLETE. (Was not defined before being made obsolete)." [GOC:jl]
comment: This term was made obsolete because it represents a single gene product and not a complex.
synonym: "axonemal dynein heavy chain" EXACT []
is_obsolete: true
replaced_by: GO:0005858

[Term]
id: GO:0001684
name: obsolete axonemal dynein intermediate chain
namespace: cellular_component
def: "OBSOLETE. (Was not defined before being made obsolete)." [GOC:jl]
comment: This term was made obsolete because it represents a single gene product and not a complex.
synonym: "axonemal dynein intermediate chain" EXACT []
is_obsolete: true
replaced_by: GO:0005858

[Term]
id: GO:0001685
name: obsolete axonemal dynein intermediate light chain
namespace: cellular_component
def: "OBSOLETE. (Was not defined before being made obsolete)." [GOC:jl]
comment: This term was made obsolete because it represents a single gene product and not a complex.
synonym: "axonemal dynein intermediate light chain" EXACT []
is_obsolete: true
replaced_by: GO:0005858

[Term]
id: GO:0001686
name: obsolete axonemal dynein light chain
namespace: cellular_component
def: "OBSOLETE. (Was not defined before being made obsolete)." [GOC:jl]
comment: This term was made obsolete because it represents a single gene product and not a complex.
synonym: "axonemal dynein light chain" EXACT []
is_obsolete: true
replaced_by: GO:0005858

[Term]
id: GO:0001687
name: obsolete cytoplasmic dynein heavy chain
namespace: cellular_component
def: "OBSOLETE. (Was not defined before being made obsolete)." [GOC:jl]
comment: This term was made obsolete because it represents a single gene product and not a complex.
synonym: "cytoplasmic dynein heavy chain" EXACT []
is_obsolete: true
replaced_by: GO:0005868

[Term]
id: GO:0001688
name: obsolete cytoplasmic dynein intermediate chain
namespace: cellular_component
def: "OBSOLETE. (Was not defined before being made obsolete)." [GOC:jl]
comment: This term was made obsolete because it represents a single gene product and not a complex.
synonym: "cytoplasmic dynein intermediate chain" EXACT []
is_obsolete: true
replaced_by: GO:0005868

[Term]
id: GO:0001689
name: obsolete cytoplasmic dynein intermediate light chain
namespace: cellular_component
def: "OBSOLETE. (Was not defined before being made obsolete)." [GOC:jl]
comment: This term was made obsolete because it represents a single gene product and not a complex.
synonym: "cytoplasmic dynein intermediate light chain" EXACT []
is_obsolete: true
replaced_by: GO:0005868

[Term]
id: GO:0001690
name: obsolete cytoplasmic dynein light chain
namespace: cellular_component
def: "OBSOLETE. (Was not defined before being made obsolete)." [GOC:jl]
comment: This term was made obsolete because it represents a single gene product and not a complex.
synonym: "cytoplasmic dynein light chain" EXACT []
is_obsolete: true
replaced_by: GO:0005868

[Term]
id: GO:0001691
name: pseudophosphatase activity
namespace: molecular_function
def: "Maintains the phosphorylation state of certain molecules by associating with them and preventing them from associating with active phosphatases, and thus inhibiting the enzyme activity without interacting with the enzyme. Often pertains to proteins belonging to dual-specificity phosphatase family but lacking critical active site residues." [GOC:ajp]
is_a: GO:0019212 ! phosphatase inhibitor activity

[Term]
id: GO:0001692
name: histamine metabolic process
namespace: biological_process
def: "The chemical reactions and pathways involving histamine, a physiologically active amine, found in plant and animal tissue and released from mast cells as part of an allergic reaction in humans." [GOC:jl, ISBN:0395825172]
synonym: "histamine metabolism" EXACT []
is_a: GO:0006576 ! biogenic amine metabolic process
is_a: GO:0052803 ! imidazole-containing compound metabolic process
is_a: GO:0097164 ! ammonium ion metabolic process

[Term]
id: GO:0001694
name: histamine biosynthetic process
namespace: biological_process
alt_id: GO:0001693
def: "The chemical reactions and pathways resulting in the formation of histamine, a physiologically active amine, found in plant and animal tissue and released from mast cells as part of an allergic reaction in humans." [GOC:jl, ISBN:0395825172]
synonym: "histamine anabolism" EXACT []
synonym: "histamine biosynthesis" EXACT []
synonym: "histamine formation" EXACT []
synonym: "histamine synthesis" EXACT []
is_a: GO:0001692 ! histamine metabolic process
is_a: GO:0018130 ! heterocycle biosynthetic process
is_a: GO:0019438 ! aromatic compound biosynthetic process
is_a: GO:0042401 ! biogenic amine biosynthetic process
is_a: GO:1901362 ! organic cyclic compound biosynthetic process

[Term]
id: GO:0001695
name: histamine catabolic process
namespace: biological_process
def: "The chemical reactions and pathways resulting in the breakdown of histamine, a physiologically active amine, found in plant and animal tissue and released from mast cells as part of an allergic reaction in humans." [GOC:jl, ISBN:0395825172]
synonym: "histamine breakdown" EXACT []
synonym: "histamine catabolism" EXACT []
synonym: "histamine degradation" EXACT []
is_a: GO:0001692 ! histamine metabolic process
is_a: GO:0042402 ! cellular biogenic amine catabolic process
is_a: GO:0052805 ! imidazole-containing compound catabolic process

[Term]
id: GO:0001696
name: gastric acid secretion
namespace: biological_process
def: "The regulated release of gastric acid (hydrochloric acid) by parietal or oxyntic cells during digestion." [GOC:hjd]
synonym: "hydrochloric acid secretion" NARROW []
is_a: GO:0022600 ! digestive system process
is_a: GO:0046717 ! acid secretion

[Term]
id: GO:0001697
name: histamine-induced gastric acid secretion
namespace: biological_process
def: "The regulated release of gastric acid induced by the interaction of histamine with H2 type receptor receptors with subsequent activation of adenylate cyclase and elevation of intracellular cyclic AMP." [GOC:hjd]
is_a: GO:0001696 ! gastric acid secretion

[Term]
id: GO:0001698
name: gastrin-induced gastric acid secretion
namespace: biological_process
def: "The regulated release of gastric acid induced by the interaction of gastrin with its receptor." [GOC:hjd]
is_a: GO:0001696 ! gastric acid secretion

[Term]
id: GO:0001699
name: acetylcholine-induced gastric acid secretion
namespace: biological_process
def: "The regulated release of gastric acid by parietal cells in response to acetylcholine." [GOC:hjd]
is_a: GO:0001696 ! gastric acid secretion
relationship: part_of GO:1905145 ! cellular response to acetylcholine

[Term]
id: GO:0001700
name: embryonic development via the syncytial blastoderm
namespace: biological_process
def: "The process whose specific outcome is the progression of the embryo over time, from zygote formation through syncytial blastoderm to the hatching of the first instar larva. An example of this process is found in Drosophila melanogaster." [GOC:go_curators, GOC:mtg_sensu]
is_a: GO:0009792 ! embryo development ending in birth or egg hatching

[Term]
id: GO:0001701
name: in utero embryonic development
namespace: biological_process
def: "The process whose specific outcome is the progression of the embryo in the uterus over time, from formation of the zygote in the oviduct, to birth. An example of this process is found in Mus musculus." [GOC:go_curators, GOC:mtg_sensu]
is_a: GO:0043009 ! chordate embryonic development

[Term]
id: GO:0001702
name: gastrulation with mouth forming second
namespace: biological_process
alt_id: GO:0010003
alt_id: GO:0048276
def: "A gastrulation process in which the initial invagination becomes the anus and the mouth forms second." [GOC:go_curators, GOC:mtg_sensu]
synonym: "deuterostomic gastrulation" EXACT [GOC:dph]
is_a: GO:0007369 ! gastrulation

[Term]
id: GO:0001703
name: gastrulation with mouth forming first
namespace: biological_process
def: "A gastrulation process in which the initial invagination becomes the mouth and the anus forms second." [GOC:go_curators, GOC:mtg_sensu]
synonym: "protostomic gastrulation" NARROW [GOC:dph]
is_a: GO:0007369 ! gastrulation

[Term]
id: GO:0001704
name: formation of primary germ layer
namespace: biological_process
def: "The formation of the ectoderm, mesoderm and endoderm during gastrulation." [GOC:go_curators]
is_a: GO:0048646 ! anatomical structure formation involved in morphogenesis
relationship: part_of GO:0007369 ! gastrulation

[Term]
id: GO:0001705
name: ectoderm formation
namespace: biological_process
def: "The formation of ectoderm during gastrulation." [GOC:go_curators]
is_a: GO:0001704 ! formation of primary germ layer
relationship: part_of GO:0007398 ! ectoderm development

[Term]
id: GO:0001706
name: endoderm formation
namespace: biological_process
def: "The formation of the endoderm during gastrulation." [GOC:go_curators]
synonym: "endoblast formation" NARROW [GOC:dph, GOC:sdb_2009, GOC:tb]
is_a: GO:0001704 ! formation of primary germ layer
relationship: part_of GO:0007492 ! endoderm development

[Term]
id: GO:0001707
name: mesoderm formation
namespace: biological_process
def: "The process that gives rise to the mesoderm. This process pertains to the initial formation of the structure from unspecified parts." [GOC:go_curators]
is_a: GO:0001704 ! formation of primary germ layer
relationship: part_of GO:0048332 ! mesoderm morphogenesis

[Term]
id: GO:0001708
name: cell fate specification
namespace: biological_process
def: "The cellular developmental process involved in cell fate commitment in which the cell is designated to follow a developmental path, unless they receive extrinsic cues that direct an alternative fate." [GOC:go_curators]
is_a: GO:0048869 ! cellular developmental process
relationship: part_of GO:0045165 ! cell fate commitment

[Term]
id: GO:0001709
name: cell fate determination
namespace: biological_process
def: "The cellular developmental process involved in cell fate commitment that occurs after cell fate specification, in which a cell is irreversibly committed to a cellular developmental fate which is heritable on cell division." [ISBN:0878932437]
xref: Wikipedia:Cell_fate_determination
is_a: GO:0048869 ! cellular developmental process
relationship: part_of GO:0045165 ! cell fate commitment

[Term]
id: GO:0001710
name: mesodermal cell fate commitment
namespace: biological_process
def: "The cell differentiation process that results in commitment of a cell to become part of the mesoderm." [GOC:go_curators, ISBN:0878932437]
synonym: "mesoderm cell fate commitment" EXACT []
is_a: GO:0060795 ! cell fate commitment involved in formation of primary germ layer
relationship: part_of GO:0048333 ! mesodermal cell differentiation

[Term]
id: GO:0001711
name: endodermal cell fate commitment
namespace: biological_process
def: "The cell differentiation process that results in commitment of a cell to become part of the endoderm." [GOC:go_curators, ISBN:0878932437]
synonym: "endoderm cell fate commitment" EXACT []
is_a: GO:0060795 ! cell fate commitment involved in formation of primary germ layer
relationship: part_of GO:0035987 ! endodermal cell differentiation

[Term]
id: GO:0001712
name: ectodermal cell fate commitment
namespace: biological_process
def: "The cell differentiation process that results in commitment of a cell to become part of the ectoderm." [GOC:go_curators, ISBN:0878932437]
synonym: "ectoderm cell fate commitment" EXACT []
is_a: GO:0060795 ! cell fate commitment involved in formation of primary germ layer
relationship: part_of GO:0001705 ! ectoderm formation
relationship: part_of GO:0010668 ! ectodermal cell differentiation

[Term]
id: GO:0001713
name: ectodermal cell fate determination
namespace: biological_process
def: "The cell fate determination process that results in a cell becoming capable of differentiating autonomously into an ectoderm cell regardless of its environment; upon determination, the cell fate cannot be reversed." [GOC:go_curators, ISBN:0878932437]
synonym: "ectoderm cell fate determination" EXACT []
is_a: GO:0001709 ! cell fate determination
relationship: part_of GO:0001712 ! ectodermal cell fate commitment

[Term]
id: GO:0001714
name: endodermal cell fate specification
namespace: biological_process
def: "The cell fate determination process that results in a cell becoming capable of differentiating autonomously into an endoderm cell in an environment that is neutral with respect to the developmental pathway; upon specification, the cell fate can be reversed." [GOC:go_curators]
synonym: "endoderm cell fate specification" EXACT []
is_a: GO:0001708 ! cell fate specification
relationship: part_of GO:0001711 ! endodermal cell fate commitment

[Term]
id: GO:0001715
name: ectodermal cell fate specification
namespace: biological_process
def: "The cell fate determination process that results in a cell becoming becomes capable of differentiating autonomously into an ectoderm cell in an environment that is neutral with respect to the developmental pathway; upon specification, the cell fate can be reversed." [GOC:go_curators]
synonym: "ectoderm cell fate specification" EXACT []
is_a: GO:0001708 ! cell fate specification
relationship: part_of GO:0001712 ! ectodermal cell fate commitment

[Term]
id: GO:0001716
name: L-amino-acid oxidase activity
namespace: molecular_function
def: "Catalysis of the reaction: a L-amino acid + H2O + O2 = a 2-oxo acid + NH3 + hydrogen peroxide." [EC:1.4.3.2]
synonym: "L-amino-acid:oxygen oxidoreductase (deaminating)" RELATED [EC:1.4.3.2]
synonym: "ophio-amino-acid oxidase activity" RELATED [EC:1.4.3.2]
xref: EC:1.4.3.2
xref: MetaCyc:L-AMINO-ACID-OXIDASE-RXN
xref: Reactome:R-HSA-2160492 "IL4I1:FAD oxidises L-Phe to kPPV"
xref: RHEA:13781
is_a: GO:0008131 ! primary amine oxidase activity

[Term]
id: GO:0001717
name: conversion of seryl-tRNAsec to selenocys-tRNAsec
namespace: biological_process
def: "The modification process that results in the conversion of serine, carried by a specialized tRNA(ser) (which can read a UGA anticodon), to selenocysteine." [ISBN:155581073X]
is_a: GO:0019988 ! charged-tRNA amino acid modification

[Term]
id: GO:0001720
name: conversion of lysyl-tRNA to pyrrolysyl-tRNA
namespace: biological_process
def: "The modification process that results in the conversion of lysine, carried by a specialized lysine-accepting tRNA (possessing a CUA anticodon), to pyrrolysine (a lysine with an amide linkage to a (4R,5R)-4-substituted pyrroline-5-carboxylate)." [PMID:12029131, PMID:12029132, PMID:12121639]
is_a: GO:0019988 ! charged-tRNA amino acid modification

[Term]
id: GO:0001721
name: obsolete intermediate filament associated protein
namespace: cellular_component
def: "OBSOLETE. Proteins that associate with intermediate filaments and function in the supramolecular organization of cellular intermediate filament networks." [GOC:ajp, PMID:9484600]
comment: This term was made obsolete because it represents a single gene product and not a complex.
synonym: "IFAP" EXACT []
synonym: "intermediate filament associated protein" EXACT []
is_obsolete: true
replaced_by: GO:0005882

[Term]
id: GO:0001722
name: obsolete type I intermediate filament associated protein
namespace: cellular_component
def: "OBSOLETE. Low molecular weight (10-45 kDa) proteins that associate with intermediate filaments by lateral binding of the filaments and have the effect of creating tight macrofilament aggregates." [GOC:ajp, PMID:9484600]
comment: This term was made obsolete because it represents a single gene product and not a complex.
synonym: "type I intermediate filament associated protein" EXACT []
is_obsolete: true
replaced_by: GO:0005882

[Term]
id: GO:0001723
name: obsolete type II intermediate filament associated protein
namespace: cellular_component
def: "OBSOLETE. High molecular weight (100-300 kDa) proteins that associate with intermediate filaments to cross-link them into loose networks." [GOC:ajp, PMID:9484600]
comment: This term was made obsolete because it represents a single gene product and not a complex.
synonym: "type II intermediate filament associated protein" EXACT []
is_obsolete: true
replaced_by: GO:0005882

[Term]
id: GO:0001724
name: obsolete type III intermediate filament associated protein
namespace: cellular_component
def: "OBSOLETE. Proteins that associate with the ends of intermediate filaments and couple the intermediate filaments to the plasma membrane." [GOC:ajp, PMID:9484600]
comment: This term was made obsolete because it represents a single gene product and not a complex.
synonym: "type III intermediate filament associated protein" EXACT []
is_obsolete: true
replaced_by: GO:0045098

[Term]
id: GO:0001725
name: stress fiber
namespace: cellular_component
def: "A contractile actin filament bundle that consists of short actin filaments with alternating polarity, cross-linked by alpha-actinin and possibly other actin bundling proteins, and with myosin present in a periodic distribution along the fiber." [PMID:16651381]
synonym: "actin cable" RELATED [GOC:mah]
synonym: "stress fibre" EXACT []
is_a: GO:0042641 ! actomyosin
is_a: GO:0097517 ! contractile actin filament bundle

[Term]
id: GO:0001726
name: ruffle
namespace: cellular_component
def: "Projection at the leading edge of a crawling cell; the protrusions are supported by a microfilament meshwork." [ISBN:0124325653]
synonym: "membrane ruffle" RELATED []
is_a: GO:0120025 ! plasma membrane bounded cell projection
relationship: part_of GO:0031252 ! cell leading edge

[Term]
id: GO:0001727
name: lipid kinase activity
namespace: molecular_function
def: "Catalysis of the phosphorylation of a simple or complex lipid." [GOC:hjd]
is_a: GO:0016301 ! kinase activity

[Term]
id: GO:0001729
name: ceramide kinase activity
namespace: molecular_function
def: "Catalysis of the reaction: ATP + ceramide = ADP + ceramide-1-phosphate." [EC:2.7.1.138]
synonym: "acylsphingosine kinase activity" RELATED [EC:2.7.1.138]
synonym: "ATP:ceramide 1-phosphotransferase activity" RELATED [EC:2.7.1.138]
xref: EC:2.7.1.138
xref: MetaCyc:CERAMIDE-KINASE-RXN
xref: Reactome:R-HSA-1638845 "CERK phosphorylates CERA to form C1P"
xref: RHEA:17929
is_a: GO:0001727 ! lipid kinase activity

[Term]
id: GO:0001730
name: 2'-5'-oligoadenylate synthetase activity
namespace: molecular_function
def: "Catalysis of the reaction: ATP = pppA(2'p5'A)n oligomers. This reaction requires the binding of double-stranded RNA." [ISBN:0198506732]
synonym: "(2-5')oligo(A) synthetase activity" EXACT []
synonym: "2'-5' oligoadenylate synthetase activity" EXACT []
synonym: "2-5A synthetase activity" EXACT []
synonym: "oligo-2',5'-adenylate synthetase activity" EXACT []
xref: EC:2.7.7.84
xref: MetaCyc:RXN-13648
xref: Reactome:R-HSA-8983680 "OAS1 produces oligoadenylates"
xref: Reactome:R-HSA-8985091 "OAS3 produces oligoadenylates"
xref: Reactome:R-HSA-8985104 "OAS2 produces oligoadenylates"
xref: RHEA:34407
is_a: GO:0070566 ! adenylyltransferase activity

[Term]
id: GO:0001731
name: formation of translation preinitiation complex
namespace: biological_process
def: "The joining of the small ribosomal subunit, ternary complex, and mRNA." [GOC:hjd]
comment: See also the cellular component terms 'eukaryotic 43S preinitiation complex ; GO:0016282', 'eukaryotic 48S initiation complex ; GO:0033290', and their children.
synonym: "formation of translation pre-initiation complex" EXACT []
synonym: "translation preinitiation complex assembly" EXACT []
is_a: GO:0022618 ! protein-RNA complex assembly
relationship: part_of GO:0002183 ! cytoplasmic translational initiation

[Term]
id: GO:0001732
name: formation of cytoplasmic translation initiation complex
namespace: biological_process
def: "Joining of the large ribosomal subunit with the translation preinitiation complex, with release of IF2/eIF2 and IF3/eIF3 or IF5B/eIF5B. This leaves the functional ribosome at the AUG, with the methionyl/formyl-methionyl-tRNA positioned at the P site." [GOC:hjd, PMID:29735639]
synonym: "cytoplasmic translation initiation complex assembly" EXACT []
synonym: "formation of translation initiation complex" BROAD []
synonym: "translation initiation complex assembly" BROAD []
is_a: GO:0022618 ! protein-RNA complex assembly
relationship: part_of GO:0002183 ! cytoplasmic translational initiation

[Term]
id: GO:0001733
name: galactosylceramide sulfotransferase activity
namespace: molecular_function
def: "Catalysis of the reaction: 3'-phosphoadenosine 5'-phosphosulfate + a galactosylceramide = adenosine 3',5'-bisphosphate + a galactosylceramidesulfate." [EC:2.8.2.11, PMID:10727929, RHEA:20613]
synonym: "3'-phosphoadenosine-5'-phosphosulfate-cerebroside sulfotransferase activity" RELATED [EC:2.8.2.11]
synonym: "3'-phosphoadenylyl-sulfate:galactosylceramide 3'-sulfotransferase activity" RELATED [EC:2.8.2.11]
synonym: "cerebroside sulfotransferase activity" EXACT []
synonym: "galactocerebroside sulfotransferase activity" RELATED [EC:2.8.2.11]
synonym: "galactolipid sulfotransferase activity" RELATED [EC:2.8.2.11]
synonym: "galactosylceramide sulphotransferase activity" EXACT []
synonym: "glycolipid sulfotransferase activity" RELATED [EC:2.8.2.11]
synonym: "glycosphingolipid sulfotransferase activity" RELATED [EC:2.8.2.11]
synonym: "GSase" RELATED [EC:2.8.2.11]
xref: EC:2.8.2.11
xref: MetaCyc:GALACTOSYLCERAMIDE-SULFOTRANSFERASE-RXN
xref: RHEA:20613
is_a: GO:0050694 ! galactose 3-O-sulfotransferase activity

[Term]
id: GO:0001734
name: mRNA (N6-adenosine)-methyltransferase activity
namespace: molecular_function
def: "Catalysis of the reaction: S-adenosyl-L-methionine + RRACH = S-adenosyl-L-homocysteine + RRm6ACH; R is a purine, and H is C, A, or U." [GOC:hjd]
xref: Reactome:R-HSA-72095 "Internal Methylation of mRNA"
is_a: GO:0008174 ! mRNA methyltransferase activity

[Term]
id: GO:0001735
name: prenylcysteine oxidase activity
namespace: molecular_function
def: "Catalysis of the reaction: S-prenyl-L-cysteine + O2 + H2O = a prenal + L-cysteine + H2O2." [GOC:hjd, RHEA:53892]
synonym: "prenylcysteine lyase activity" RELATED [EC:1.8.3.5]
synonym: "S-prenyl-L-cysteine:oxygen oxidoreductase activity" RELATED [EC:1.8.3.5]
xref: EC:1.8.3.5
xref: MetaCyc:RXN-18932
xref: RHEA:53892
is_a: GO:0016670 ! oxidoreductase activity, acting on a sulfur group of donors, oxygen as acceptor

[Term]
id: GO:0001736
name: establishment of planar polarity
namespace: biological_process
def: "Coordinated organization of groups of cells in the plane of an epithelium, such that they all orient to similar coordinates." [GOC:dph]
synonym: "establishment of planar cell polarity" NARROW []
is_a: GO:0007164 ! establishment of tissue polarity
relationship: part_of GO:0001738 ! morphogenesis of a polarized epithelium

[Term]
id: GO:0001737
name: establishment of imaginal disc-derived wing hair orientation
namespace: biological_process
def: "Orientation of hairs in the imaginal disc-derived wing along a proximal-distal axis, such that each cell of the wing produces one wing hair which points in a distal direction." [GOC:ascb_2009, GOC:dph, GOC:mtg_sensu, GOC:tb, PMID:11239465]
synonym: "establishment of wing hair orientation" EXACT []
is_a: GO:0001736 ! establishment of planar polarity
is_a: GO:0009886 ! post-embryonic animal morphogenesis
relationship: part_of GO:0035317 ! imaginal disc-derived wing hair organization

[Term]
id: GO:0001738
name: morphogenesis of a polarized epithelium
namespace: biological_process
def: "The morphogenetic process in which the anatomical structures of a polarized epithelium are generated and organized. A polarized epithelium is an epithelium where the epithelial sheet is oriented with respect to the planar axis." [GOC:dph]
synonym: "epithelial polarization" EXACT [GOC:dph]
is_a: GO:0002009 ! morphogenesis of an epithelium

[Term]
id: GO:0001739
name: sex chromatin
namespace: cellular_component
def: "Chromatin that is part of a sex chromosome." [GOC:dos, ISBN:0198506732]
is_a: GO:0000792 ! heterochromatin
relationship: part_of GO:0000803 ! sex chromosome

[Term]
id: GO:0001740
name: Barr body
namespace: cellular_component
def: "A structure found in a female mammalian cell containing an unpaired X chromosome that has become densely heterochromatic, silenced and localized at the nuclear periphery." [GOC:hjd, GOC:mr, NIF_Subcellular:sao1571698684]
xref: NIF_Subcellular:sao1571698684
xref: Wikipedia:Barr_body
is_a: GO:0000228 ! nuclear chromosome
is_a: GO:0000805 ! X chromosome

[Term]
id: GO:0001741
name: XY body
namespace: cellular_component
def: "A structure found in a male mammalian spermatocyte containing an unpaired X chromosome that has become densely heterochromatic, silenced and localized at the nuclear periphery." [GOC:hjd, GOC:mr, PMID:20622855, Wikipedia:XY_sex-determination_system]
is_a: GO:0000803 ! sex chromosome

[Term]
id: GO:0001742
name: oenocyte differentiation
namespace: biological_process
def: "The process in which a relatively unspecialized cell acquires the specialized features of an oenocyte. Oenocytes are large secretory cells found in clusters underlying the epidermis of larval abdominal segments." [GOC:go_curators]
synonym: "oenocyte cell differentiation" EXACT []
is_a: GO:0030154 ! cell differentiation

[Term]
id: GO:0001743
name: lens placode formation
namespace: biological_process
def: "The initial developmental process that will lead to the formation of an eye." [GOC:dph]
synonym: "optic placode formation" RELATED []
is_a: GO:0060788 ! ectodermal placode formation
relationship: part_of GO:0048598 ! embryonic morphogenesis

[Term]
id: GO:0001744
name: insect visual primordium formation
namespace: biological_process
alt_id: GO:0007457
def: "Establishment of the optic lobe placode. In Drosophila, for example, the placode appears in the dorsolateral region of the head in late stage 11 embryos and is the precursor to the larval visual system." [GOC:mtg_sensu, PMID:8402833]
synonym: "optic lobe and Bolwig's organ precursor formation" EXACT []
synonym: "optic lobe placode formation" EXACT []
is_a: GO:0060788 ! ectodermal placode formation
relationship: part_of GO:0001748 ! insect visual primordium development

[Term]
id: GO:0001745
name: compound eye morphogenesis
namespace: biological_process
def: "The morphogenetic process in which the anatomical structures of the compound eye are generated and organized. The adult compound eye is a precise assembly of 700-800 ommatidia. Each ommatidium is composed of 20 cells, identified by cell type and position. An example of compound eye morphogenesis is found in Drosophila melanogaster." [GOC:dph, GOC:mtg_sensu]
synonym: "insect-type retina morphogenesis" EXACT [PMID:11735386]
is_a: GO:0048592 ! eye morphogenesis
relationship: part_of GO:0048749 ! compound eye development

[Term]
id: GO:0001746
name: Bolwig's organ morphogenesis
namespace: biological_process
def: "The morphogenetic process in which the anatomical structures of the larval eye in Drosophila are generated and organized. The larval eye in Drosophila is a relatively simple sensory system composed of Bolwig's organs: two clusters, each composed of 12 photoreceptor cells from which axons extend in a single fascicle to the brain." [PMID:6185380]
is_a: GO:0048592 ! eye morphogenesis
relationship: part_of GO:0055034 ! Bolwig's organ development

[Term]
id: GO:0001748
name: insect visual primordium development
namespace: biological_process
alt_id: GO:0048049
def: "The process whose specific outcome is the progression of the optic placode over time, from its formation to the mature structure. During embryonic stage 12 the placode starts to invaginate, forming a pouch. Cells that will form Bolwig's organ segregate from the ventral lip of this pouch, remaining in the head epidermis. The remainder of the invagination loses contact with the outer surface and becomes the optic lobe. An example of this process is found in Drosophila melanogaster." [GOC:mtg_sensu, PMID:8402833]
synonym: "optic lobe and Bolwig's organ precursor development" EXACT []
synonym: "optic lobe placode development" EXACT []
synonym: "optic placode development" BROAD []
is_a: GO:0048856 ! anatomical structure development

[Term]
id: GO:0001750
name: photoreceptor outer segment
namespace: cellular_component
def: "The outer segment of a vertebrate photoreceptor that contains a stack of membrane discs embedded with photoreceptor proteins." [GOC:cilia, GOC:krc, GOC:pde, ISBN:0824072820, PMID:19501669, PMID:26574505, PMID:6771304]
is_a: GO:0110165 ! cellular anatomical entity
relationship: part_of GO:0097733 ! photoreceptor cell cilium

[Term]
id: GO:0001751
name: compound eye photoreceptor cell differentiation
namespace: biological_process
def: "The process in which a relatively unspecialized cell acquires the specialized features of an eye photoreceptor cell." [GOC:go_curators]
is_a: GO:0001754 ! eye photoreceptor cell differentiation
relationship: part_of GO:0001745 ! compound eye morphogenesis

[Term]
id: GO:0001752
name: compound eye photoreceptor fate commitment
namespace: biological_process
alt_id: GO:0007459
def: "The process in which the developmental fate of a cell becomes restricted such that it will develop into a compound eye photoreceptor cell. A photoreceptor cell is a cell that responds to incident electromagnetic radiation. Different classes of photoreceptor have different spectral sensitivities and express different photosensitive pigments." [GOC:mtg_sensu]
is_a: GO:0042706 ! eye photoreceptor cell fate commitment
relationship: part_of GO:0001751 ! compound eye photoreceptor cell differentiation

[Term]
id: GO:0001753
name: obsolete adult eye photoreceptor development (sensu Drosophila)
namespace: biological_process
def: "OBSOLETE. Development of a photoreceptor, a receptor that responds to light, in the adult Drosophila eye." [GOC:go_curators]
comment: This term was made obsolete because eye photoreceptors have completed their development by the time the adult phase begins.
synonym: "adult eye photoreceptor development (sensu Drosophila)" EXACT []
is_obsolete: true
consider: GO:0042051

[Term]
id: GO:0001754
name: eye photoreceptor cell differentiation
namespace: biological_process
def: "The process in which a relatively unspecialized cell acquires the specialized features of a photoreceptor cell, as found in the eye, the primary visual organ of most organisms." [GOC:go_curators]
is_a: GO:0046530 ! photoreceptor cell differentiation
relationship: part_of GO:0048592 ! eye morphogenesis

[Term]
id: GO:0001755
name: neural crest cell migration
namespace: biological_process
def: "The characteristic movement of cells from the dorsal ridge of the neural tube to a variety of locations in a vertebrate embryo." [GOC:ascb_2009, GOC:dph, GOC:tb, ISBN:0878932437]
is_a: GO:0090497 ! mesenchymal cell migration
relationship: part_of GO:0014032 ! neural crest cell development

[Term]
id: GO:0001756
name: somitogenesis
namespace: biological_process
def: "The formation of mesodermal clusters that are arranged segmentally along the anterior posterior axis of an embryo." [ISBN:0721662544]
synonym: "formation of mesodermal clusters" EXACT systematic_synonym []
xref: Wikipedia:Somitogenesis
is_a: GO:0009952 ! anterior/posterior pattern specification
is_a: GO:0035282 ! segmentation
is_a: GO:0048646 ! anatomical structure formation involved in morphogenesis
relationship: part_of GO:0043009 ! chordate embryonic development
relationship: part_of GO:0061053 ! somite development

[Term]
id: GO:0001757
name: somite specification
namespace: biological_process
def: "The process in which individual somites establish identity during embryogenesis." [GOC:dph]
is_a: GO:0007379 ! segment specification
is_a: GO:0009880 ! embryonic pattern specification
relationship: part_of GO:0001756 ! somitogenesis

[Term]
id: GO:0001758
name: retinal dehydrogenase activity
namespace: molecular_function
def: "Catalysis of the reaction: retinal + NAD+ + H2O = retinoate + NADH. Acts on both 11-trans and 13-cis forms of retinal." [EC:1.2.1.36]
synonym: "cytosolic retinal dehydrogenase activity" RELATED [EC:1.2.1.36]
synonym: "retinal:NAD+ oxidoreductase activity" RELATED [EC:1.2.1.36]
xref: EC:1.2.1.36
xref: MetaCyc:RETINAL-DEHYDROGENASE-RXN
xref: Reactome:R-HSA-5362522 "ALDHs oxidise atRAL to atRA"
xref: Reactome:R-HSA-5696101 "ALDH8A1 oxidises 9cRAL to 9cRA"
xref: RHEA:16177
is_a: GO:0016620 ! oxidoreductase activity, acting on the aldehyde or oxo group of donors, NAD or NADP as acceptor

[Term]
id: GO:0001759
name: organ induction
namespace: biological_process
def: "The interaction of two or more cells or tissues that causes them to change their fates and specify the development of an organ." [ISBN:0878932437]
synonym: "induction of an organ" EXACT []
is_a: GO:0003156 ! regulation of animal organ formation
is_a: GO:0031128 ! developmental induction
is_a: GO:0110110 ! positive regulation of animal organ morphogenesis
relationship: positively_regulates GO:0010092 ! specification of animal organ identity

[Term]
id: GO:0001760
name: aminocarboxymuconate-semialdehyde decarboxylase activity
namespace: molecular_function
def: "Catalysis of the reaction: 2-amino-3-carboxymuconate 6-semialdehyde + H+ = 2-aminomuconate 6-semialdehyde + CO2." [EC:4.1.1.45, RHEA:16557]
synonym: "2-amino-3-(3-oxoprop-1-en-1-yl)but-2-enedioate carboxy-lyase (2-aminomuconate-semialdehyde-forming)" RELATED [EC:4.1.1.45]
synonym: "2-amino-3-(3-oxoprop-1-en-1-yl)but-2-enedioate carboxy-lyase activity" RELATED [EC:4.1.1.45]
synonym: "2-amino-3-(3-oxoprop-2-enyl)but-2-enedioate carboxy-lyase activity" RELATED [EC:4.1.1.45]
synonym: "ACMSD activity" EXACT [PMID:17288562]
synonym: "alpha-amino-beta-carboxymuconate-epsilon-semialdehade decarboxylase activity" RELATED [EC:4.1.1.45]
synonym: "alpha-amino-beta-carboxymuconate-epsilon-semialdehyde beta-decarboxylase activity" RELATED [EC:4.1.1.45]
synonym: "picolinic acid carboxylase activity" RELATED [EC:4.1.1.45]
synonym: "picolinic acid decarboxylase activity" RELATED [EC:4.1.1.45]
xref: EC:4.1.1.45
xref: KEGG_REACTION:R04323
xref: MetaCyc:AMINO-CARBOXYMUCONATE-SEMIALDEHYDE-RXN
xref: RHEA:16557
is_a: GO:0016831 ! carboxy-lyase activity

[Term]
id: GO:0001761
name: beta-alanine transmembrane transporter activity
namespace: molecular_function
def: "Enables the transfer of beta-alanine from one side of a membrane to the other. Beta-alanine is 3-aminopropanoic acid." [GOC:hjd]
synonym: "beta-alanine transporter activity" BROAD []
is_a: GO:0015175 ! neutral L-amino acid transmembrane transporter activity

[Term]
id: GO:0001762
name: beta-alanine transport
namespace: biological_process
def: "The directed movement of beta-alanine, 3-aminopropanoic acid, into, out of or within a cell, or between cells, by means of some agent such as a transporter or pore." [GOC:hjd]
is_a: GO:0015804 ! neutral amino acid transport

[Term]
id: GO:0001763
name: morphogenesis of a branching structure
namespace: biological_process
def: "The process in which the anatomical structures of branches are generated and organized. A branch is a division or offshoot from a main stem. Examples in animals would include blood vessels, nerves, lymphatics and other endothelial or epithelial tubes." [ISBN:0721662544]
synonym: "branching morphogenesis" EXACT [GOC:dph]
is_a: GO:0009653 ! anatomical structure morphogenesis
is_a: GO:0032501 ! multicellular organismal process

[Term]
id: GO:0001764
name: neuron migration
namespace: biological_process
def: "The characteristic movement of an immature neuron from germinal zones to specific positions where they will reside as they mature." [CL:0000540, GOC:go_curators]
synonym: "neuron chemotaxis" EXACT []
synonym: "neuron guidance" RELATED []
synonym: "neuronal migration" EXACT []
xref: Wikipedia:Neural_development#Neuron_migration
xref: Wikipedia:Neuron_migration
is_a: GO:0016477 ! cell migration
relationship: part_of GO:0048699 ! generation of neurons

[Term]
id: GO:0001765
name: membrane raft assembly
namespace: biological_process
def: "The aggregation, arrangement and bonding together of a set of components to form a membrane raft, a small (10-200 nm), heterogeneous, highly dynamic, sterol- and sphingolipid-enriched membrane domains that compartmentalizes cellular processes." [PMID:12648772, PMID:12803918, PMID:16645198]
synonym: "lipid raft assembly" EXACT [GOC:mah]
synonym: "lipid raft formation" RELATED []
synonym: "membrane raft formation" RELATED [GOC:mah]
is_a: GO:0031579 ! membrane raft organization
is_a: GO:0071709 ! membrane assembly

[Term]
id: GO:0001766
name: membrane raft polarization
namespace: biological_process
def: "The clustering and aggregation of a membrane into domains. This serves as a mechanism to compartmentalize cellular activities and to establish cell polarity." [PMID:12615889]
synonym: "lipid raft polarization" EXACT []
synonym: "membrane polarization" EXACT []
is_a: GO:0031580 ! membrane raft distribution

[Term]
id: GO:0001767
name: establishment of lymphocyte polarity
namespace: biological_process
def: "The directed orientation of lymphocyte signaling molecules and associated membrane rafts towards a chemokine gradient or a contact point with an appropriate activating cell." [GOC:mgi_curators, PMID:11244041, PMID:12615889]
synonym: "lymphocyte polarization" EXACT []
is_a: GO:0030010 ! establishment of cell polarity
relationship: part_of GO:0046649 ! lymphocyte activation

[Term]
id: GO:0001768
name: establishment of T cell polarity
namespace: biological_process
def: "The directed orientation of T cell signaling molecules and associated membrane rafts towards a chemokine gradient or a contact point with antigen presenting cell." [GOC:mgi_curators, PMID:11244041, PMID:12615889]
synonym: "establishment of T lymphocyte polarity" EXACT []
synonym: "establishment of T-cell polarity" EXACT []
synonym: "establishment of T-lymphocyte polarity" EXACT []
synonym: "T cell polarization" EXACT []
synonym: "T lymphocyte polarization" EXACT []
synonym: "T-cell polarization" EXACT []
is_a: GO:0001767 ! establishment of lymphocyte polarity
relationship: part_of GO:0042110 ! T cell activation

[Term]
id: GO:0001769
name: establishment of B cell polarity
namespace: biological_process
def: "The directed orientation of B cell signaling molecules and associated membrane rafts towards a chemokine gradient of a contact point with an antigen displaying cell." [GOC:mgi_curators, PMID:12615889, PMID:9692889]
comment: Note that 'antigen displaying cell' in this term encompasses cell types such as follicular dendritic cells which display the unprocessed antigens of a B cell, leading to activation of the B cells and antigen uptake and processing by the B cells.
synonym: "B cell polarization" EXACT []
synonym: "B lymphocyte polarization" EXACT []
synonym: "B-cell polarization" EXACT []
synonym: "establishment of B lymphocyte polarity" EXACT []
synonym: "establishment of B-cell polarity" EXACT []
synonym: "establishment of B-lymphocyte polarity" EXACT []
is_a: GO:0001767 ! establishment of lymphocyte polarity
relationship: part_of GO:0042113 ! B cell activation

[Term]
id: GO:0001770
name: establishment of natural killer cell polarity
namespace: biological_process
def: "The directed orientation of natural killer cell signaling molecules and associated membrane rafts towards a chemokine gradient or a contact point with a cell displaying natural killer cell activating ligands." [GOC:mgi_curators, PMID:12615886, PMID:9759849]
synonym: "establishment of NK cell polarity" EXACT []
synonym: "natural killer cell polarization" EXACT []
synonym: "NK cell polarization" EXACT []
is_a: GO:0001767 ! establishment of lymphocyte polarity
relationship: part_of GO:0030101 ! natural killer cell activation

[Term]
id: GO:0001771
name: immunological synapse formation
namespace: biological_process
def: "The formation of an area of close contact between a lymphocyte (T-, B-, or natural killer cell) and a target cell through the clustering of particular signaling and adhesion molecules and their associated membrane rafts on both the lymphocyte and target cell, which facilitates activation of the lymphocyte, transfer of membrane from the target cell to the lymphocyte, and in some situations killing of the target cell through release of secretory granules and/or death-pathway ligand-receptor interaction." [GOC:mgi_curators, PMID:11244041, PMID:11376330]
synonym: "formation of immunological synapse" EXACT []
is_a: GO:0009988 ! cell-cell recognition
relationship: part_of GO:0046649 ! lymphocyte activation

[Term]
id: GO:0001772
name: immunological synapse
namespace: cellular_component
def: "An area of close contact between a lymphocyte (T-, B-, or natural killer cell) and a target cell formed through the clustering of particular signaling and adhesion molecules and their associated membrane rafts on both the lymphocyte and the target cell and facilitating activation of the lymphocyte, transfer of membrane from the target cell to the lymphocyte, and in some situations killing of the target cell through release of secretory granules and/or death-pathway ligand-receptor interaction." [GOC:mgi_curators, PMID:11244041, PMID:11376300]
synonym: "c-SMAC" NARROW [PMID:14724296]
synonym: "supramolecular activation cluster" EXACT [PMID:14724296]
xref: Wikipedia:Immunological_synapse
is_a: GO:0110165 ! cellular anatomical entity
relationship: part_of GO:0005886 ! plasma membrane

[Term]
id: GO:0001773
name: myeloid dendritic cell activation
namespace: biological_process
def: "The change in morphology and behavior of a dendritic cell resulting from exposure to a cytokine, chemokine, cellular ligand, or soluble factor." [GOC:mgi_curators, ISBN:0781735149]
is_a: GO:0002274 ! myeloid leukocyte activation

[Term]
id: GO:0001774
name: microglial cell activation
namespace: biological_process
def: "The change in morphology and behavior of a microglial cell resulting from exposure to a cytokine, chemokine, cellular ligand, or soluble factor." [GOC:mgi_curators, PMID:10626665, PMID:10695728, PMID:12580336, PMID:9893949]
is_a: GO:0002269 ! leukocyte activation involved in inflammatory response
is_a: GO:0042116 ! macrophage activation
is_a: GO:0061900 ! glial cell activation

[Term]
id: GO:0001775
name: cell activation
namespace: biological_process
def: "A multicellular organismal process by which exposure to an activating factor such as a cellular or soluble ligand results in a change in the morphology or behavior of a cell." [GOC:mgi_curators]
subset: goslim_pir
is_a: GO:0009987 ! cellular process
is_a: GO:0032501 ! multicellular organismal process

[Term]
id: GO:0001776
name: leukocyte homeostasis
namespace: biological_process
def: "The process of regulating the proliferation and elimination of cells of the immune system such that the total number of cells of a particular cell type within a whole or part of an organism is stable over time in the absence of an outside stimulus." [GOC:add, ISBN:0781735149]
comment: Note that this term represents the return of immune system cell levels to stable numbers following an immune response as well as the proliferation and elimination of cells of the immune system required to maintain stable numbers in the absence of an outside stimulus.
synonym: "immune cell homeostasis" EXACT []
synonym: "leucocyte homeostasis" EXACT []
is_a: GO:0002376 ! immune system process
is_a: GO:0048872 ! homeostasis of number of cells

[Term]
id: GO:0001777
name: T cell homeostatic proliferation
namespace: biological_process
def: "The non-specific expansion of T cell populations within a whole or part of an organism to reach to a total number of T cells which will then remain stable over time in the absence of an external stimulus." [GOC:mgi_curators, ISBN:0781735149]
synonym: "resting T cell proliferation" EXACT []
synonym: "resting T-cell proliferation" EXACT []
synonym: "T lymphocyte homeostatic proliferation" EXACT []
synonym: "T-cell homeostatic proliferation" EXACT []
synonym: "T-lymphocyte homeostatic proliferation" EXACT []
is_a: GO:0042098 ! T cell proliferation
relationship: part_of GO:0043029 ! T cell homeostasis

[Term]
id: GO:0001778
name: plasma membrane repair
namespace: biological_process
def: "The resealing of a cell plasma membrane after cellular wounding due to, for instance, mechanical stress." [GOC:add, PMID:12925704]
is_a: GO:0007009 ! plasma membrane organization
relationship: part_of GO:0042060 ! wound healing

[Term]
id: GO:0001779
name: natural killer cell differentiation
namespace: biological_process
def: "The process in which a relatively unspecialized cell acquires the specialized features of a natural killer cell." [GOC:add, ISBN:0781735149]
comment: Note that immunologists typically use the word 'development' to refer to cells of B or T cell lineages undergoing the process that GO describes as 'cell differentiation'.
synonym: "natural killer cell development" RELATED [GOC:add]
synonym: "NK cell differentiation" EXACT []
is_a: GO:0030098 ! lymphocyte differentiation
is_a: GO:0030101 ! natural killer cell activation

[Term]
id: GO:0001780
name: neutrophil homeostasis
namespace: biological_process
def: "The process of regulating the proliferation and elimination of neutrophils such that the total number of neutrophils within a whole or part of an organism is stable over time in the absence of an outside stimulus." [GOC:add, GOC:pr, PMID:12752675, PMID:12960266]
comment: Note that this term represents the return of neutrophil levels to stable numbers following an immune response as well as the proliferation and elimination of neutrophils required to maintain stable numbers in the absence of an outside stimulus.
is_a: GO:0001776 ! leukocyte homeostasis
is_a: GO:0002262 ! myeloid cell homeostasis

[Term]
id: GO:0001781
name: neutrophil apoptotic process
namespace: biological_process
def: "Any apoptotic process in a neutrophil, any of the immature or mature forms of a granular leukocyte that in its mature form has a nucleus with three to five lobes connected by slender threads of chromatin, and cytoplasm containing fine inconspicuous granules and stainable by neutral dyes." [CL:0000775, GOC:add, GOC:mtg_apoptosis, PMID:12752675, PMID:12960266]
synonym: "apoptosis of neutrophils" EXACT []
synonym: "neutrophil apoptosis" NARROW []
synonym: "neutrophil programmed cell death by apoptosis" EXACT []
synonym: "programmed cell death of neutrophils by apoptosis" EXACT []
synonym: "programmed cell death, neutrophils" EXACT []
is_a: GO:0006925 ! inflammatory cell apoptotic process
is_a: GO:0033028 ! myeloid cell apoptotic process
is_a: GO:0071887 ! leukocyte apoptotic process
relationship: part_of GO:0001780 ! neutrophil homeostasis

[Term]
id: GO:0001782
name: B cell homeostasis
namespace: biological_process
def: "The process of regulating the proliferation and elimination of B cells such that the total number of B cells within a whole or part of an organism is stable over time in the absence of an outside stimulus." [GOC:add, ISBN:0781735149, PMID:12956429]
comment: Note that this term represents the return of B cell levels to stable numbers following an immune response as well as the proliferation and elimination of B cells required to maintain stable numbers in the absence of an outside stimulus.
synonym: "B lymphocyte homeostasis" EXACT []
synonym: "B-cell homeostasis" EXACT []
synonym: "B-lymphocyte homeostasis" EXACT []
is_a: GO:0002260 ! lymphocyte homeostasis

[Term]
id: GO:0001783
name: B cell apoptotic process
namespace: biological_process
def: "Any apoptotic process in a B cell, a lymphocyte of B lineage with the phenotype CD19-positive and capable of B cell mediated immunity." [CL:0000236, GOC:add, GOC:mtg_apoptosis, ISBN:0781735149]
synonym: "apoptosis of B cells" EXACT []
synonym: "apoptosis of B lymphocytes" EXACT []
synonym: "apoptosis of B-cells" EXACT []
synonym: "apoptosis of B-lymphocytes" EXACT []
synonym: "B cell apoptosis" NARROW []
synonym: "B cell programmed cell death by apoptosis" EXACT []
synonym: "B lymphocyte apoptosis" EXACT []
synonym: "B lymphocyte programmed cell death by apoptosis" EXACT []
synonym: "B-cell apoptosis" EXACT []
synonym: "B-cell programmed cell death by apoptosis" EXACT []
synonym: "B-lymphocyte apoptosis" EXACT []
synonym: "B-lymphocyte programmed cell death by apoptosis" EXACT []
synonym: "programmed cell death of B cells by apoptosis" EXACT []
synonym: "programmed cell death of B lymphocytes by apoptosis" EXACT []
synonym: "programmed cell death of B-cells by apoptosis" EXACT []
synonym: "programmed cell death of B-lymphocytes by apoptosis" EXACT []
synonym: "programmed cell death, B cells" EXACT []
synonym: "programmed cell death, B lymphocytes" EXACT []
synonym: "programmed cell death, B-cells" EXACT []
synonym: "programmed cell death, B-lymphocytes" EXACT []
is_a: GO:0070227 ! lymphocyte apoptotic process

[Term]
id: GO:0001784
name: phosphotyrosine residue binding
namespace: molecular_function
def: "Binding to a phosphorylated tyrosine residue within a protein." [PMID:14636584]
synonym: "phosphotyrosine binding" RELATED []
is_a: GO:0045309 ! protein phosphorylated amino acid binding

[Term]
id: GO:0001785
name: prostaglandin J receptor activity
namespace: molecular_function
def: "Combining with prostaglandin J (PGJ(2)), a metabolite of prostaglandin D (PGD(2)) to initiate a change in cell activity." [PMID:12878180]
synonym: "PGJ receptor activity" RELATED []
synonym: "PGJ(2) receptor activity" EXACT []
is_a: GO:0004955 ! prostaglandin receptor activity

[Term]
id: GO:0001786
name: phosphatidylserine binding
namespace: molecular_function
def: "Binding to phosphatidylserine, a class of glycophospholipids in which a phosphatidyl group is esterified to the hydroxyl group of L-serine." [ISBN:0198506732, PMID:12000961]
is_a: GO:0005543 ! phospholipid binding
is_a: GO:0072341 ! modified amino acid binding

[Term]
id: GO:0001787
name: natural killer cell proliferation
namespace: biological_process
def: "The expansion of a natural killer cell population by cell division." [GOC:add, ISBN:0781735149]
synonym: "NK cell proliferation" EXACT []
is_a: GO:0030101 ! natural killer cell activation
is_a: GO:0046651 ! lymphocyte proliferation

[Term]
id: GO:0001788
name: antibody-dependent cellular cytotoxicity
namespace: biological_process
def: "Cytolysis of target cells by natural killer cells, eosinophils, neutrophils, monocytes, or macrophages following engagement of antibodies bound to the target cells by Fc receptors on the effector cells." [GOC:pr, ISBN:0781735149, PMID:11677095, PMID:9581795]
synonym: "ADCC" EXACT []
synonym: "antibody dependent cell death" EXACT []
synonym: "antibody dependent cell killing" EXACT []
synonym: "antibody-dependent cell death" EXACT []
synonym: "antibody-dependent cell killing" EXACT []
synonym: "type VI hypersensitivity" EXACT []
xref: Wikipedia:Antibody-dependent_cell-mediated_cytotoxicity
xref: Wikipedia:Antibody-dependent_cellular_cytotoxicity
is_a: GO:0001794 ! type IIa hypersensitivity
is_a: GO:0001909 ! leukocyte mediated cytotoxicity

[Term]
id: GO:0001790
name: polymeric immunoglobulin binding
namespace: molecular_function
def: "Binding to a J-chain-containing polymeric immunoglobulin of the IgA or IgM isotypes." [GOC:add, ISBN:0781735149]
is_a: GO:0019865 ! immunoglobulin binding

[Term]
id: GO:0001791
name: IgM binding
namespace: molecular_function
def: "Binding to an immunoglobulin of the IgM isotype." [GOC:add, ISBN:0781735149]
is_a: GO:0019865 ! immunoglobulin binding

[Term]
id: GO:0001792
name: polymeric immunoglobulin receptor activity
namespace: molecular_function
def: "Combining with a J-chain-containing polymeric immunoglobulin of the IgA or IgM isotypes via the Fc region, and transmitting the signal from one side of the membrane to the other to initiate a change in cell activity." [GOC:add, GOC:signaling, ISBN:0781735149]
is_a: GO:0019763 ! immunoglobulin receptor activity

[Term]
id: GO:0001793
name: IgM receptor activity
namespace: molecular_function
def: "Combining with an immunoglobulin of the IgM isotype via the Fc region, and transmitting the signal from one side of the membrane to the other to initiate a change in cell activity." [GOC:add, GOC:signaling, ISBN:0781735149]
is_a: GO:0019763 ! immunoglobulin receptor activity

[Term]
id: GO:0001794
name: type IIa hypersensitivity
namespace: biological_process
def: "An inflammatory response resulting in cell death mediated by activation of the classical complement pathway or induction of effector cell phagocytosis or cytolysis mechanisms via complement or Fc receptors following the binding of antibodies to cell surface antigens on a target cell." [GOC:add, ISBN:0781735149]
comment: Note that some type IIb hypersensitivity responses (GO:0001795) are referred to simply as type II hypersensitivity in the earlier literature, but are mechanistically distinct from type IIa hypersensitivity.
is_a: GO:0002445 ! type II hypersensitivity

[Term]
id: GO:0001795
name: type IIb hypersensitivity
namespace: biological_process
def: "An inflammatory response resulting in cell death or dysfunction mediated by the direct binding of antibody to cellular receptors." [GOC:add, ISBN:0781735149]
comment: Note that some type IIa hypersensitivity response (GO:0001794) are referred to simply as type II hypersensitivity in the earlier literature, but are mechanistically distinct from type IIb hypersensitivity.
synonym: "type V hypersensitivity" EXACT []
is_a: GO:0002445 ! type II hypersensitivity

[Term]
id: GO:0001796
name: regulation of type IIa hypersensitivity
namespace: biological_process
def: "Any process that modulates the frequency, rate, or extent of type IIa hypersensitivity, a type of inflammatory response." [GOC:add, ISBN:0781735149]
is_a: GO:0002892 ! regulation of type II hypersensitivity
relationship: regulates GO:0001794 ! type IIa hypersensitivity

[Term]
id: GO:0001797
name: negative regulation of type IIa hypersensitivity
namespace: biological_process
def: "Any process that stops, prevents, or reduces the rate of type IIa hypersensitivity, a type of inflammatory response." [GOC:add, ISBN:0781735149]
synonym: "down regulation of type IIa hypersensitivity" EXACT []
synonym: "down-regulation of type IIa hypersensitivity" EXACT []
synonym: "downregulation of type IIa hypersensitivity" EXACT []
synonym: "inhibition of type IIa hypersensitivity" NARROW []
is_a: GO:0001796 ! regulation of type IIa hypersensitivity
is_a: GO:0002893 ! negative regulation of type II hypersensitivity
relationship: negatively_regulates GO:0001794 ! type IIa hypersensitivity

[Term]
id: GO:0001798
name: positive regulation of type IIa hypersensitivity
namespace: biological_process
def: "Any process that activates or increases the frequency, rate or extent of type IIa hypersensitivity, a type of inflammatory response." [GOC:add, ISBN:0781735149]
synonym: "activation of type IIa hypersensitivity" NARROW []
synonym: "stimulation of type IIa hypersensitivity" NARROW []
synonym: "up regulation of type IIa hypersensitivity" EXACT []
synonym: "up-regulation of type IIa hypersensitivity" EXACT []
synonym: "upregulation of type IIa hypersensitivity" EXACT []
is_a: GO:0001796 ! regulation of type IIa hypersensitivity
is_a: GO:0002894 ! positive regulation of type II hypersensitivity
relationship: positively_regulates GO:0001794 ! type IIa hypersensitivity

[Term]
id: GO:0001799
name: regulation of type IIb hypersensitivity
namespace: biological_process
def: "Any process that modulates the frequency, rate, or extent of type IIb hypersensitivity, a type of inflammatory response." [GOC:add, ISBN:0781735149]
is_a: GO:0002892 ! regulation of type II hypersensitivity
relationship: regulates GO:0001795 ! type IIb hypersensitivity

[Term]
id: GO:0001800
name: negative regulation of type IIb hypersensitivity
namespace: biological_process
def: "Any process that stops, prevents, or reduces the rate of type IIb hypersensitivity, a type of inflammatory response." [GOC:add, ISBN:0781735149]
synonym: "down regulation of type IIb hypersensitivity" EXACT []
synonym: "down-regulation of type IIb hypersensitivity" EXACT []
synonym: "downregulation of type IIb hypersensitivity" EXACT []
synonym: "inhibition of type IIb hypersensitivity" NARROW []
is_a: GO:0001799 ! regulation of type IIb hypersensitivity
is_a: GO:0002893 ! negative regulation of type II hypersensitivity
relationship: negatively_regulates GO:0001795 ! type IIb hypersensitivity

[Term]
id: GO:0001801
name: positive regulation of type IIb hypersensitivity
namespace: biological_process
def: "Any process that activates or increases the frequency, rate or extent of type IIb hypersensitivity, a type of inflammatory response." [GOC:add, ISBN:0781735149]
synonym: "activation of type IIb hypersensitivity" NARROW []
synonym: "stimulation of type IIb hypersensitivity" NARROW []
synonym: "up regulation of type IIb hypersensitivity" EXACT []
synonym: "up-regulation of type IIb hypersensitivity" EXACT []
synonym: "upregulation of type IIb hypersensitivity" EXACT []
is_a: GO:0001799 ! regulation of type IIb hypersensitivity
is_a: GO:0002894 ! positive regulation of type II hypersensitivity
relationship: positively_regulates GO:0001795 ! type IIb hypersensitivity

[Term]
id: GO:0001802
name: type III hypersensitivity
namespace: biological_process
def: "An inflammatory response resulting from recognition of immune complexes via complement or Fc receptors on effector cells leading to activation of neutrophils and other leukocytes and damage to bystander tissue." [GOC:add, ISBN:0781735149]
comment: Note that the Arthus reaction is an example of type III hypersensitivity.
xref: Wikipedia:Type_III_hypersensitivity
is_a: GO:0002444 ! myeloid leukocyte mediated immunity
is_a: GO:0002524 ! hypersensitivity
is_a: GO:0016064 ! immunoglobulin mediated immune response

[Term]
id: GO:0001803
name: regulation of type III hypersensitivity
namespace: biological_process
def: "Any process that modulates the frequency, rate, or extent of type III hypersensitivity, a type of inflammatory response." [GOC:add, ISBN:0781735149]
is_a: GO:0002883 ! regulation of hypersensitivity
is_a: GO:0002886 ! regulation of myeloid leukocyte mediated immunity
is_a: GO:0002889 ! regulation of immunoglobulin mediated immune response
relationship: regulates GO:0001802 ! type III hypersensitivity

[Term]
id: GO:0001804
name: negative regulation of type III hypersensitivity
namespace: biological_process
def: "Any process that stops, prevents, or reduces the rate of type III hypersensitivity, a type of inflammatory response." [GOC:add, ISBN:0781735149]
synonym: "down regulation of type III hypersensitivity" EXACT []
synonym: "down-regulation of type III hypersensitivity" EXACT []
synonym: "downregulation of type III hypersensitivity" EXACT []
synonym: "inhibition of type III hypersensitivity" NARROW []
is_a: GO:0001803 ! regulation of type III hypersensitivity
is_a: GO:0002884 ! negative regulation of hypersensitivity
is_a: GO:0002887 ! negative regulation of myeloid leukocyte mediated immunity
is_a: GO:0002890 ! negative regulation of immunoglobulin mediated immune response
relationship: negatively_regulates GO:0001802 ! type III hypersensitivity

[Term]
id: GO:0001805
name: positive regulation of type III hypersensitivity
namespace: biological_process
def: "Any process that activates or increases the frequency, rate or extent of type III hypersensitivity, a type of inflammatory response." [GOC:add, ISBN:0781735149]
synonym: "activation of type III hypersensitivity" NARROW []
synonym: "stimulation of type III hypersensitivity" NARROW []
synonym: "up regulation of type III hypersensitivity" EXACT []
synonym: "up-regulation of type III hypersensitivity" EXACT []
synonym: "upregulation of type III hypersensitivity" EXACT []
is_a: GO:0001803 ! regulation of type III hypersensitivity
is_a: GO:0002885 ! positive regulation of hypersensitivity
is_a: GO:0002888 ! positive regulation of myeloid leukocyte mediated immunity
is_a: GO:0002891 ! positive regulation of immunoglobulin mediated immune response
relationship: positively_regulates GO:0001802 ! type III hypersensitivity

[Term]
id: GO:0001806
name: type IV hypersensitivity
namespace: biological_process
alt_id: GO:0016069
def: "An inflammatory response driven by T cell recognition of processed soluble or cell-associated antigens leading to cytokine release and leukocyte activation." [GOC:add, ISBN:0781735149]
synonym: "delayed hypersensitivity response" EXACT []
synonym: "delayed-type hypersensitivity" EXACT []
xref: Wikipedia:Type_IV_hypersensitivity
is_a: GO:0002456 ! T cell mediated immunity
is_a: GO:0002524 ! hypersensitivity

[Term]
id: GO:0001807
name: regulation of type IV hypersensitivity
namespace: biological_process
def: "Any process that modulates the frequency, rate, or extent of type IV hypersensitivity, a type of inflammatory response." [GOC:add, ISBN:0781735149]
is_a: GO:0002709 ! regulation of T cell mediated immunity
is_a: GO:0002883 ! regulation of hypersensitivity
relationship: regulates GO:0001806 ! type IV hypersensitivity

[Term]
id: GO:0001808
name: negative regulation of type IV hypersensitivity
namespace: biological_process
def: "Any process that stops, prevents, or reduces the rate of type IV hypersensitivity, a type of inflammatory response." [GOC:add, ISBN:0781735149]
synonym: "down regulation of type IV hypersensitivity" EXACT []
synonym: "down-regulation of type IV hypersensitivity" EXACT []
synonym: "downregulation of type IV hypersensitivity" EXACT []
synonym: "inhibition of type IV hypersensitivity" NARROW []
is_a: GO:0001807 ! regulation of type IV hypersensitivity
is_a: GO:0002710 ! negative regulation of T cell mediated immunity
is_a: GO:0002884 ! negative regulation of hypersensitivity
relationship: negatively_regulates GO:0001806 ! type IV hypersensitivity

[Term]
id: GO:0001809
name: positive regulation of type IV hypersensitivity
namespace: biological_process
def: "Any process that activates or increases the frequency, rate or extent of type IV hypersensitivity, a type of inflammatory response." [GOC:add, ISBN:0781735149]
synonym: "activation of type IV hypersensitivity" NARROW []
synonym: "stimulation of type IV hypersensitivity" NARROW []
synonym: "up regulation of type IV hypersensitivity" EXACT []
synonym: "up-regulation of type IV hypersensitivity" EXACT []
synonym: "upregulation of type IV hypersensitivity" EXACT []
is_a: GO:0001807 ! regulation of type IV hypersensitivity
is_a: GO:0002711 ! positive regulation of T cell mediated immunity
is_a: GO:0002885 ! positive regulation of hypersensitivity
relationship: positively_regulates GO:0001806 ! type IV hypersensitivity

[Term]
id: GO:0001810
name: regulation of type I hypersensitivity
namespace: biological_process
def: "Any process that modulates the frequency, rate, or extent of type I hypersensitivity, a type of inflammatory response." [ISBN:0781735149]
is_a: GO:0002883 ! regulation of hypersensitivity
is_a: GO:0002889 ! regulation of immunoglobulin mediated immune response
relationship: regulates GO:0016068 ! type I hypersensitivity

[Term]
id: GO:0001811
name: negative regulation of type I hypersensitivity
namespace: biological_process
def: "Any process that stops, prevents, or reduces the rate of type I hypersensitivity, a type of inflammatory response." [GOC:add, ISBN:0781735149]
synonym: "down regulation of type I hypersensitivity" EXACT []
synonym: "down-regulation of type I hypersensitivity" EXACT []
synonym: "downregulation of type I hypersensitivity" EXACT []
synonym: "inhibition of type I hypersensitivity" NARROW []
is_a: GO:0001810 ! regulation of type I hypersensitivity
is_a: GO:0002884 ! negative regulation of hypersensitivity
is_a: GO:0002890 ! negative regulation of immunoglobulin mediated immune response
relationship: negatively_regulates GO:0016068 ! type I hypersensitivity

[Term]
id: GO:0001812
name: positive regulation of type I hypersensitivity
namespace: biological_process
def: "Any process that activates or increases the frequency, rate or extent of type I hypersensitivity, a type of inflammatory response." [GOC:add, ISBN:0781735149]
synonym: "activation of type I hypersensitivity" NARROW []
synonym: "stimulation of type I hypersensitivity" NARROW []
synonym: "up regulation of type I hypersensitivity" EXACT []
synonym: "up-regulation of type I hypersensitivity" EXACT []
synonym: "upregulation of type I hypersensitivity" EXACT []
is_a: GO:0001810 ! regulation of type I hypersensitivity
is_a: GO:0002885 ! positive regulation of hypersensitivity
is_a: GO:0002891 ! positive regulation of immunoglobulin mediated immune response
relationship: positively_regulates GO:0016068 ! type I hypersensitivity

[Term]
id: GO:0001813
name: regulation of antibody-dependent cellular cytotoxicity
namespace: biological_process
def: "Any process that modulates the frequency, rate, or extent of antibody-dependent cellular cytotoxicity." [GOC:add, ISBN:0781735149]
synonym: "regulation of antibody dependent cell death" EXACT []
synonym: "regulation of antibody dependent cell killing" EXACT []
synonym: "regulation of antibody-dependent cell death" EXACT []
synonym: "regulation of antibody-dependent cell killing" EXACT []
is_a: GO:0001796 ! regulation of type IIa hypersensitivity
is_a: GO:0001910 ! regulation of leukocyte mediated cytotoxicity
relationship: regulates GO:0001788 ! antibody-dependent cellular cytotoxicity

[Term]
id: GO:0001814
name: negative regulation of antibody-dependent cellular cytotoxicity
namespace: biological_process
def: "Any process that stops, prevents, or reduces the rate of antibody-dependent cellular cytotoxicity." [GOC:add, ISBN:0781735149]
synonym: "down regulation of antibody-dependent cellular cytotoxicity" EXACT []
synonym: "down-regulation of antibody-dependent cellular cytotoxicity" EXACT []
synonym: "downregulation of antibody-dependent cellular cytotoxicity" EXACT []
synonym: "inhibition of antibody-dependent cellular cytotoxicity" NARROW []
synonym: "negative regulation of antibody dependent cell death" EXACT []
synonym: "negative regulation of antibody dependent cell killing" EXACT []
synonym: "negative regulation of antibody-dependent cell death" EXACT []
synonym: "negative regulation of antibody-dependent cell killing" EXACT []
is_a: GO:0001797 ! negative regulation of type IIa hypersensitivity
is_a: GO:0001813 ! regulation of antibody-dependent cellular cytotoxicity
is_a: GO:0001911 ! negative regulation of leukocyte mediated cytotoxicity
relationship: negatively_regulates GO:0001788 ! antibody-dependent cellular cytotoxicity

[Term]
id: GO:0001815
name: positive regulation of antibody-dependent cellular cytotoxicity
namespace: biological_process
def: "Any process that activates or increases the frequency, rate or extent of antibody-dependent cellular cytotoxicity." [GOC:add, ISBN:0781735149]
synonym: "activation of antibody-dependent cellular cytotoxicity" NARROW []
synonym: "positive regulation of antibody dependent cell death" EXACT []
synonym: "positive regulation of antibody dependent cell killing" EXACT []
synonym: "positive regulation of antibody-dependent cell death" EXACT []
synonym: "positive regulation of antibody-dependent cell killing" EXACT []
synonym: "stimulation of antibody-dependent cellular cytotoxicity" NARROW []
synonym: "up regulation of antibody-dependent cellular cytotoxicity" EXACT []
synonym: "up-regulation of antibody-dependent cellular cytotoxicity" EXACT []
synonym: "upregulation of antibody-dependent cellular cytotoxicity" EXACT []
is_a: GO:0001798 ! positive regulation of type IIa hypersensitivity
is_a: GO:0001813 ! regulation of antibody-dependent cellular cytotoxicity
is_a: GO:0001912 ! positive regulation of leukocyte mediated cytotoxicity
relationship: positively_regulates GO:0001788 ! antibody-dependent cellular cytotoxicity

[Term]
id: GO:0001816
name: cytokine production
namespace: biological_process
alt_id: GO:0042032
alt_id: GO:0042089
alt_id: GO:0042107
alt_id: GO:0050663
def: "The appearance of a cytokine due to biosynthesis or secretion following a cellular stimulus, resulting in an increase in its intracellular or extracellular levels." [GOC:add, ISBN:0781735149]
comment: Note that this term is in the subset of terms that should not be used for direct gene product annotation. Instead, select one of the 'regulation' children terms.
subset: gocheck_do_not_annotate
subset: goslim_pir
synonym: "cytokine biosynthetic process" NARROW []
synonym: "cytokine metabolic process" NARROW []
synonym: "cytokine secretion" NARROW []
synonym: "interferon production" NARROW [GOC:add, GOC:mah]
synonym: "interferon secretion" NARROW [GOC:add, GOC:mah]
synonym: "interleukin production" NARROW [GOC:add, GOC:mah, http://wiki.geneontology.org/index.php/Why_isn%27t_interleukin_in_GO%3F]
synonym: "interleukin secretion" NARROW [GOC:add, GOC:mah, http://wiki.geneontology.org/index.php/Why_isn%27t_interleukin_in_GO%3F]
is_a: GO:0010467 ! gene expression
is_a: GO:0032501 ! multicellular organismal process

[Term]
id: GO:0001817
name: regulation of cytokine production
namespace: biological_process
alt_id: GO:0042035
alt_id: GO:0050707
def: "Any process that modulates the frequency, rate, or extent of production of a cytokine." [GOC:add, ISBN:0781735149]
synonym: "regulation of cytokine anabolism" EXACT []
synonym: "regulation of cytokine biosynthesis" EXACT []
synonym: "regulation of cytokine biosynthetic process" NARROW []
synonym: "regulation of cytokine formation" EXACT []
synonym: "regulation of cytokine secretion" NARROW []
synonym: "regulation of cytokine synthesis" EXACT []
is_a: GO:0010468 ! regulation of gene expression
is_a: GO:0051239 ! regulation of multicellular organismal process
relationship: regulates GO:0001816 ! cytokine production

[Term]
id: GO:0001818
name: negative regulation of cytokine production
namespace: biological_process
alt_id: GO:0042036
alt_id: GO:0050710
def: "Any process that stops, prevents, or reduces the rate of production of a cytokine." [GOC:add, ISBN:0781735149]
synonym: "down regulation of cytokine biosynthetic process" EXACT []
synonym: "down regulation of cytokine production" EXACT []
synonym: "down-regulation of cytokine biosynthetic process" EXACT []
synonym: "down-regulation of cytokine production" EXACT []
synonym: "downregulation of cytokine biosynthetic process" EXACT []
synonym: "downregulation of cytokine production" EXACT []
synonym: "inhibition of cytokine biosynthetic process" NARROW []
synonym: "inhibition of cytokine production" NARROW []
synonym: "negative regulation of cytokine anabolism" EXACT []
synonym: "negative regulation of cytokine biosynthesis" EXACT []
synonym: "negative regulation of cytokine biosynthetic process" NARROW []
synonym: "negative regulation of cytokine formation" EXACT []
synonym: "negative regulation of cytokine secretion" NARROW []
synonym: "negative regulation of cytokine synthesis" EXACT []
is_a: GO:0001817 ! regulation of cytokine production
is_a: GO:0010629 ! negative regulation of gene expression
is_a: GO:0051241 ! negative regulation of multicellular organismal process
relationship: negatively_regulates GO:0001816 ! cytokine production

[Term]
id: GO:0001819
name: positive regulation of cytokine production
namespace: biological_process
alt_id: GO:0042108
alt_id: GO:0050715
def: "Any process that activates or increases the frequency, rate or extent of production of a cytokine." [GOC:add, ISBN:0781735149]
synonym: "activation of cytokine production" NARROW []
synonym: "positive regulation of cytokine biosynthetic process" NARROW []
synonym: "positive regulation of cytokine secretion" NARROW []
synonym: "stimulation of cytokine production" NARROW []
synonym: "up regulation of cytokine production" EXACT []
synonym: "up-regulation of cytokine production" EXACT []
synonym: "upregulation of cytokine production" EXACT []
is_a: GO:0001817 ! regulation of cytokine production
is_a: GO:0010628 ! positive regulation of gene expression
is_a: GO:0051240 ! positive regulation of multicellular organismal process
relationship: positively_regulates GO:0001816 ! cytokine production

[Term]
id: GO:0001820
name: serotonin secretion
namespace: biological_process
def: "The regulated release of serotonin by a cell. Serotonin (5-hydroxytryptamine, or 5-HT) is a monoamine synthesised in serotonergic neurons in the central nervous system, enterochromaffin cells in the gastrointestinal tract and some immune system cells." [GOC:ef, ISBN:0198506732, ISBN:0781735149]
synonym: "5-HT secretion" EXACT []
synonym: "5-hydroxytryptamine secretion" EXACT []
synonym: "serotonin release" RELATED [GOC:tb]
is_a: GO:0006837 ! serotonin transport
is_a: GO:0023061 ! signal release

[Term]
id: GO:0001821
name: histamine secretion
namespace: biological_process
def: "The regulated release of histamine by a cell or tissue. It is formed by decarboxylation of histidine and it acts through receptors in smooth muscle and in secretory systems." [GOC:mah, ISBN:0198506732, ISBN:0781735149]
is_a: GO:0046903 ! secretion
is_a: GO:0051608 ! histamine transport

[Term]
id: GO:0001822
name: kidney development
namespace: biological_process
def: "The process whose specific outcome is the progression of the kidney over time, from its formation to the mature structure. The kidney is an organ that filters the blood and/or excretes the end products of body metabolism in the form of urine." [GOC:dph, GOC:mtg_kidney_jan10, ISBN:0124020607, ISBN:0721662544]
synonym: "nephrogenesis" RELATED [GOC:rph]
xref: Wikipedia:Kidney_development
is_a: GO:0048513 ! animal organ development
relationship: part_of GO:0072001 ! renal system development

[Term]
id: GO:0001823
name: mesonephros development
namespace: biological_process
def: "The process whose specific outcome is the progression of the mesonephros over time, from its formation to the mature structure. In mammals, the mesonephros is the second of the three embryonic kidneys to be established and exists only transiently. In lower vertebrates such as fish and amphibia, the mesonephros will form the mature kidney." [GOC:dph, ISBN:0124020607, ISBN:0721662544, PMID:10535314]
synonym: "Wolffian body development" EXACT [GOC:dph]
is_a: GO:0001822 ! kidney development

[Term]
id: GO:0001824
name: blastocyst development
namespace: biological_process
def: "The process whose specific outcome is the progression of the blastocyst over time, from its formation to the mature structure. The mammalian blastocyst is a hollow ball of cells containing two cell types, the inner cell mass and the trophectoderm." [GOC:dph, ISBN:0124020607, ISBN:0198542771]
comment: See also the Anatomical Dictionary for Mouse Development ontology terms 'TS5, embryo ; EMAP:23', 'TS5, inner cell mass ; EMAP:24' and 'TS5, trophectoderm; EMAP:28'.
is_a: GO:0048856 ! anatomical structure development
relationship: part_of GO:0001701 ! in utero embryonic development

[Term]
id: GO:0001825
name: blastocyst formation
namespace: biological_process
def: "The initial formation of a blastocyst from a solid ball of cells known as a morula." [GOC:dph, ISBN:0124020607, ISBN:0198542771]
comment: See also the Anatomical Dictionary for Mouse Development ontology term 'TS3, compacted morula ; EMAP:9'.
is_a: GO:0048646 ! anatomical structure formation involved in morphogenesis
relationship: part_of GO:0001824 ! blastocyst development

[Term]
id: GO:0001826
name: inner cell mass cell differentiation
namespace: biological_process
def: "The process in which a relatively unspecialized cell acquires specialized features of an inner cell mass cell." [GOC:dph, ISBN:0124020607, ISBN:0198542771]
comment: See also the Anatomical Dictionary for Mouse Development ontology terms 'TS4, inner cell mass ; EMAP:14'.
is_a: GO:0030154 ! cell differentiation
relationship: part_of GO:0001825 ! blastocyst formation

[Term]
id: GO:0001827
name: inner cell mass cell fate commitment
namespace: biological_process
def: "The cell fate commitment of precursor cells that will become inner cell mass cells." [GOC:dph, ISBN:0124020607, ISBN:0198542771]
comment: See also the Anatomical Dictionary for Mouse Development ontology terms 'TS4, compacted morula ; EMAP:13' and 'TS4, inner cell mass ; EMAP:14'.
is_a: GO:0045165 ! cell fate commitment
relationship: part_of GO:0001826 ! inner cell mass cell differentiation

[Term]
id: GO:0001828
name: inner cell mass cellular morphogenesis
namespace: biological_process
def: "The morphogenesis of cells in the inner cell mass." [GOC:dph, ISBN:0124020607, ISBN:0198542771]
comment: See also the Anatomical Dictionary for Mouse Development ontology terms 'TS4, inner cell mass ; EMAP:14' and 'TS5, inner cell mass ; EMAP:24'.
is_a: GO:0000902 ! cell morphogenesis
is_a: GO:0048598 ! embryonic morphogenesis
relationship: part_of GO:0001826 ! inner cell mass cell differentiation

[Term]
id: GO:0001829
name: trophectodermal cell differentiation
namespace: biological_process
def: "The process in which a relatively unspecialized cell acquires the specialized features of a trophectoderm cell." [GOC:dph, ISBN:0124020607, ISBN:0198542771]
comment: See also the Anatomical Dictionary for Mouse Development ontology terms 'TS4, trophectoderm ; EMAP:19'.
synonym: "trophectoderm cell differentiation" EXACT []
is_a: GO:0030154 ! cell differentiation
relationship: part_of GO:0001825 ! blastocyst formation

[Term]
id: GO:0001830
name: trophectodermal cell fate commitment
namespace: biological_process
def: "The cell fate commitment of precursor cells that will become trophectoderm cells." [GOC:dph, ISBN:0124020607, ISBN:0198542771]
comment: See also the Anatomical Dictionary for Mouse Development ontology terms 'TS4, trophectoderm ; EMAP:19'.
synonym: "trophectoderm cell fate commitment" EXACT []
is_a: GO:0045165 ! cell fate commitment
relationship: part_of GO:0001829 ! trophectodermal cell differentiation

[Term]
id: GO:0001831
name: trophectodermal cellular morphogenesis
namespace: biological_process
def: "The morphogenesis of trophectoderm cells." [GOC:dph, ISBN:0124020607, ISBN:0198542771]
comment: See also the Anatomical Dictionary for Mouse Development ontology terms 'TS4, trophectoderm ; EMAP:19', 'TS5, trophectoderm ; EMAP:28' and 'TS6, trophectoderm ; EMAP:39'.
synonym: "trophectoderm cellular morphogenesis" EXACT []
is_a: GO:0000902 ! cell morphogenesis
is_a: GO:0048598 ! embryonic morphogenesis
relationship: part_of GO:0001829 ! trophectodermal cell differentiation

[Term]
id: GO:0001832
name: blastocyst growth
namespace: biological_process
def: "An increase in size of a blastocyst due to expansion of the blastocoelic cavity cell shape changes and cell proliferation." [GOC:dph, ISBN:0124020607, ISBN:0198542771]
comment: See also the Anatomical Dictionary for Mouse Development ontology terms 'TS4, blastocoelic cavity ; EMAP:17', 'TS5, blastocoelic cavity ; EMAP:27' and 'TS6, blastocoelic cavity ; EMAP:36'.
is_a: GO:0048589 ! developmental growth
relationship: part_of GO:0001824 ! blastocyst development

[Term]
id: GO:0001833
name: inner cell mass cell proliferation
namespace: biological_process
def: "The proliferation of cells in the inner cell mass." [GOC:dph, GOC:isa_complete, ISBN:0124020607, ISBN:0198542771]
comment: See also the Anatomical Dictionary for Mouse Development ontology terms 'TS4, inner cell mass ; EMAP:14' and 'TS5, inner cell mass ; EMAP:24'.
is_a: GO:0008283 ! cell population proliferation
relationship: part_of GO:0001832 ! blastocyst growth

[Term]
id: GO:0001834
name: trophectodermal cell proliferation
namespace: biological_process
def: "The proliferation of cells in the trophectoderm." [GOC:dph, ISBN:0124020607, ISBN:0198542771]
comment: See also the Anatomical Dictionary for Mouse Development ontology terms 'TS4, trophectoderm ; EMAP:19', 'TS5, trophectoderm ; EMAP:28' and 'TS6, trophectoderm ; EMAP:39'.
synonym: "trophectoderm cell proliferation" EXACT []
is_a: GO:0008283 ! cell population proliferation
relationship: part_of GO:0001832 ! blastocyst growth

[Term]
id: GO:0001835
name: blastocyst hatching
namespace: biological_process
def: "The hatching of the cellular blastocyst from the zona pellucida." [GOC:dph, ISBN:0124020607, ISBN:0198542771]
comment: See also the Anatomical Dictionary for Mouse Development ontology terms 'TS4, zona pellucida ; EMAP:22' and 'TS5, embryo ; EMAP:23'.
is_a: GO:0035188 ! hatching
relationship: part_of GO:0001824 ! blastocyst development

[Term]
id: GO:0001836
name: release of cytochrome c from mitochondria
namespace: biological_process
def: "The process that results in the movement of cytochrome c from the mitochondrial intermembrane space into the cytosol, which is part of the apoptotic signaling pathway and leads to caspase activation." [GOC:add, GOC:mah, GOC:mtg_apoptosis, ISBN:0721639976, PMID:12925707, PMID:9560217]
comment: The release of cytochrome c from mitochondria is a central event in the signaling phase of the apoptotic process, and it is often used by researchers to monitor this type of cell death. Any event that induces apoptosis will at some point induce the release of cytochrome c from mitochondria. Therefore, this term should only be used to annotate gene products that are directly involved in this process. An example is Drp1 (DNM1L, UniProt symbol O00429) in PMID:20850011.
is_a: GO:0008637 ! apoptotic mitochondrial changes
relationship: part_of GO:0097190 ! apoptotic signaling pathway

[Term]
id: GO:0001837
name: epithelial to mesenchymal transition
namespace: biological_process
def: "A transition where an epithelial cell loses apical/basolateral polarity, severs intercellular adhesive junctions, degrades basement membrane components and becomes a migratory mesenchymal cell." [GOC:dph, PMID:14701881]
synonym: "EMT" EXACT []
synonym: "epithelial-mesenchymal transition" EXACT []
synonym: "mesenchymal cell differentiation from epithelial cell" EXACT [GOC:BHF, GOC:dph, GOC:rl]
is_a: GO:0048762 ! mesenchymal cell differentiation

[Term]
id: GO:0001838
name: embryonic epithelial tube formation
namespace: biological_process
def: "The morphogenesis of an embryonic epithelium into a tube-shaped structure." [GOC:dph, ISBN:0824072820]
is_a: GO:0072175 ! epithelial tube formation
relationship: part_of GO:0016331 ! morphogenesis of embryonic epithelium

[Term]
id: GO:0001839
name: neural plate morphogenesis
namespace: biological_process
def: "The process in which the anatomical structures of the neural plate are generated and organized. The neural plate is a specialized region of columnar epithelial cells in the dorsal ectoderm that will give rise to nervous system tissue." [GOC:dph, ISBN:0878932437]
is_a: GO:0016331 ! morphogenesis of embryonic epithelium
relationship: part_of GO:0001840 ! neural plate development

[Term]
id: GO:0001840
name: neural plate development
namespace: biological_process
def: "The process whose specific outcome is the progression of the neural plate over time, from its formation to the mature structure. The neural plate is a flat, thickened layer of ectodermal cells. The underlying dorsal mesoderm signals the ectodermal cells above it to elongate into columnar neural plate cells. The neural plate subsequently develops into the neural tube, which gives rise to the central nervous system." [GOC:dph, GOC:ef, ISBN:0878932437, ISBN:0878932585]
is_a: GO:0060429 ! epithelium development
relationship: part_of GO:0043009 ! chordate embryonic development

[Term]
id: GO:0001841
name: neural tube formation
namespace: biological_process
alt_id: GO:0001679
def: "The formation of a tube from the flat layer of ectodermal cells known as the neural plate. This will give rise to the central nervous system." [GOC:dph, ISBN:0878932437]
synonym: "neural tube morphogenesis" EXACT [GOC:dph]
synonym: "neurulation" EXACT []
xref: Wikipedia:Neurulation
is_a: GO:0001838 ! embryonic epithelial tube formation
relationship: part_of GO:0021915 ! neural tube development

[Term]
id: GO:0001842
name: neural fold formation
namespace: biological_process
def: "The process in which the neural fold is formed. The edges of the neural plate thicken and move up to form a U-shaped structure called the neural groove." [GOC:dph, ISBN:0878932437]
synonym: "neural groove formation" RELATED [GOC:dph]
is_a: GO:0016331 ! morphogenesis of embryonic epithelium
is_a: GO:0048646 ! anatomical structure formation involved in morphogenesis
is_a: GO:0060571 ! morphogenesis of an epithelial fold
relationship: part_of GO:0014020 ! primary neural tube formation

[Term]
id: GO:0001843
name: neural tube closure
namespace: biological_process
def: "The last step in the formation of the neural tube, where the paired neural folds are brought together and fuse at the dorsal midline." [GOC:dph, ISBN:0878932437]
is_a: GO:0060606 ! tube closure
relationship: part_of GO:0014020 ! primary neural tube formation

[Term]
id: GO:0001844
name: obsolete protein insertion into mitochondrial membrane involved in apoptotic signaling pathway
namespace: biological_process
def: "OBSOLETE. The process in which a protein is incorporated into a mitochondrial membrane as the initial phase of the mitochondrial membrane permeabilization that takes place in the apoptotic signaling pathway." [GOC:add, GOC:mtg_apoptosis, PMID:12952892]
comment: Note that this term is intended to cover the insertion of pro-apoptotic proteins such as Bax or its homologs into mitochondrial membranes which occurs as an early step in the apoptotic program.\nThe reason for obsoletion is that this term is pre-composed and should be represented as a GO-CAM model.
synonym: "insertion of proteins into mitochondrial membranes during the induction of apoptosis" NARROW []
synonym: "protein insertion into mitochondrial membrane during induction of apoptosis" NARROW [GOC:dph, GOC:tb]
synonym: "protein insertion into mitochondrial membrane involved in induction of apoptosis" NARROW []
synonym: "protein insertion into mitochondrion membrane during induction of apoptosis" NARROW []
is_obsolete: true
consider: GO:0051204

[Term]
id: GO:0001845
name: phagolysosome assembly
namespace: biological_process
def: "The process that results in the fusion of a phagosome, a vesicle formed by phagocytosis, with a lysosome." [GOC:add, ISBN:0781735149]
synonym: "late phagosome biosynthesis" RELATED []
synonym: "late phagosome formation" RELATED []
synonym: "phagolysosome formation" RELATED [GOC:mah]
is_a: GO:0007040 ! lysosome organization
is_a: GO:0016050 ! vesicle organization
is_a: GO:0070925 ! organelle assembly
relationship: part_of GO:0006909 ! phagocytosis
relationship: part_of GO:0090382 ! phagosome maturation

[Term]
id: GO:0001846
name: opsonin binding
namespace: molecular_function
def: "Binding to an opsonin, such as a complement component or antibody, deposited on the surface of a bacteria, virus, immune complex, or other particulate material." [GOC:add, ISBN:0781735149]
comment: Note that an opsonin is a blood serum protein or fragment which when deposited on the surface of a bacteria, virus, immune complex, or other particulate material acts a signal for phagocytosis to cells bearing the appropriate receptors. Not all complement components or fragments and not all antibodies have opsonic properties.
is_a: GO:0005515 ! protein binding

[Term]
id: GO:0001847
name: opsonin receptor activity
namespace: molecular_function
def: "Combining with an opsonin and transmitting the signal from one side of the membrane to the other to initiate a change in cell activity." [GOC:add, GOC:signaling, ISBN:0781735149]
is_a: GO:0004888 ! transmembrane signaling receptor activity

[Term]
id: GO:0001848
name: complement binding
namespace: molecular_function
def: "Binding to a component or product of the complement cascade." [GOC:add, ISBN:0781735149]
comment: Note that the complement cascade includes all of the components involved in the classical complement pathway, the alternative complement pathway, and the lectin complement pathway, as well as the common components of all three pathways.
is_a: GO:0005515 ! protein binding

[Term]
id: GO:0001849
name: complement component C1q complex binding
namespace: molecular_function
def: "Binding to a C1q complex, a component of the classical complement cascade." [GOC:add, ISBN:0781735149]
is_a: GO:0001846 ! opsonin binding
is_a: GO:0001848 ! complement binding
is_a: GO:0044877 ! protein-containing complex binding

[Term]
id: GO:0001850
name: complement component C3a binding
namespace: molecular_function
def: "Binding to a C3a product of the complement cascade." [GOC:add, ISBN:0781735149]
is_a: GO:0001848 ! complement binding

[Term]
id: GO:0001851
name: complement component C3b binding
namespace: molecular_function
def: "Binding to a C3b product of the complement cascade." [GOC:add, ISBN:0781735149]
is_a: GO:0001846 ! opsonin binding
is_a: GO:0001848 ! complement binding

[Term]
id: GO:0001852
name: complement component iC3b binding
namespace: molecular_function
def: "Binding to a iC3b product of the complement cascade." [GOC:add, ISBN:0781735149]
is_a: GO:0001846 ! opsonin binding
is_a: GO:0001848 ! complement binding

[Term]
id: GO:0001853
name: complement component C3dg binding
namespace: molecular_function
def: "Binding to a C3dg product of the complement cascade." [GOC:add, ISBN:0781735149]
is_a: GO:0001848 ! complement binding

[Term]
id: GO:0001854
name: complement component C3d binding
namespace: molecular_function
def: "Binding to a C3d product of the complement cascade." [GOC:add, ISBN:0781735149]
is_a: GO:0001848 ! complement binding

[Term]
id: GO:0001855
name: complement component C4b binding
namespace: molecular_function
def: "Binding to a C4b product of the classical complement cascade." [GOC:add, ISBN:0781735149]
is_a: GO:0001846 ! opsonin binding
is_a: GO:0001848 ! complement binding

[Term]
id: GO:0001856
name: complement component C5a binding
namespace: molecular_function
def: "Binding to a C5a product of the complement cascade." [GOC:add, ISBN:0781735149]
is_a: GO:0001848 ! complement binding

[Term]
id: GO:0001857
name: complement component C1q receptor activity
namespace: molecular_function
def: "Combining with the C1q complex, a component of the classical complement cascade, and transmitting the signal from one side of the membrane to the other to initiate a change in cell activity." [GOC:add, GOC:signaling, ISBN:0781735149]
is_a: GO:0001847 ! opsonin receptor activity
is_a: GO:0004875 ! complement receptor activity

[Term]
id: GO:0001858
name: complement component iC3b receptor activity
namespace: molecular_function
def: "Combining with the iC3b product of the complement cascade and transmitting the signal from one side of the membrane to the other to initiate a change in cell activity." [GOC:add, GOC:signaling, ISBN:0781735149]
is_a: GO:0001847 ! opsonin receptor activity
is_a: GO:0004875 ! complement receptor activity

[Term]
id: GO:0001859
name: complement component C3dg receptor activity
namespace: molecular_function
def: "Combining with the C3dg product of the complement cascade and transmitting the signal from one side of the membrane to the other to initiate a change in cell activity." [GOC:add, GOC:signaling, ISBN:0781735149]
is_a: GO:0004875 ! complement receptor activity

[Term]
id: GO:0001860
name: complement component C3d receptor activity
namespace: molecular_function
def: "Combining with the C3d product of the complement cascade and transmitting the signal from one side of the membrane to the other to initiate a change in cell activity." [GOC:add, GOC:signaling, ISBN:0781735149]
is_a: GO:0004875 ! complement receptor activity

[Term]
id: GO:0001861
name: complement component C4b receptor activity
namespace: molecular_function
def: "Combining with the C4b product of the classical complement cascade and transmitting the signal from one side of the membrane to the other to initiate a change in cell activity." [GOC:add, GOC:signaling, ISBN:0781735149]
is_a: GO:0001847 ! opsonin receptor activity
is_a: GO:0004875 ! complement receptor activity

[Term]
id: GO:0001862
name: collectin binding
namespace: molecular_function
def: "Binding to a collectin, a member of a group of structurally related pattern recognition molecules characterized by having a carbohydrate recognition domain of the C-type lectin family at the C-terminus and a collagenous domain at the N-terminus." [GOC:add, ISBN:0781735149]
comment: Note that collectins include such proteins as mannose-binding lectins (MBL) and surfactant proteins A and D (SP-A and SP-D).
is_a: GO:0001846 ! opsonin binding

[Term]
id: GO:0001863
name: collectin receptor activity
namespace: molecular_function
def: "Combining with a collectin and transmitting the signal from one side of the membrane to the other to initiate a change in cell activity." [GOC:add, GOC:signaling, ISBN:0781735149]
comment: Note that collectins include such proteins as mannose-binding lectin (MBL) and surfactant proteins A and D (SP-A and SP-D).
is_a: GO:0001847 ! opsonin receptor activity

[Term]
id: GO:0001864
name: pentraxin binding
namespace: molecular_function
def: "Binding to a pentraxin, a member of a family of inflammatory proteins with a radially symmetric arrangement of five identical, noncovalently linked chains in a pentagonal array." [GOC:add, ISBN:0781735149]
comment: Note that pentraxins include such proteins as serum amyloid P component (SAP) and C-reactive protein (CRP).
is_a: GO:0001846 ! opsonin binding

[Term]
id: GO:0001865
name: NK T cell differentiation
namespace: biological_process
def: "The process in which a precursor cell type acquires the specialized features of a NK T cell." [GOC:add, ISBN:0781735149, PMID:10704459]
comment: Note that NK T cells are a distinct lineage of T cells expressing natural killer cell markers and having T cell receptors characterized by the usage of a restricted repertoire of variable region gene segments. Note that immunologists typically use the word 'development' to refer to cells of B or T cell lineages undergoing the process that GO describes as 'cell differentiation'.
synonym: "natural killer T cell differentiation" EXACT []
synonym: "natural T cell differentiation" EXACT []
synonym: "NK T cell development" RELATED [GOC:add]
synonym: "NK T lymphocyte differentiation" EXACT []
synonym: "NK T-cell differentiation" EXACT []
synonym: "NK T-lymphocyte differentiation" EXACT []
synonym: "NKT cell differentiation" EXACT []
synonym: "NT cell differentiation" EXACT []
is_a: GO:0046632 ! alpha-beta T cell differentiation

[Term]
id: GO:0001866
name: NK T cell proliferation
namespace: biological_process
def: "The expansion of a NK T cell population by cell division." [GOC:add, ISBN:0781735149, PMID:10704459]
comment: Note that NK T cells are a distinct lineage of T cells expressing natural killer cell markers and having T cell receptors characterized by the usage of a restricted repertoire of variable region gene segments.
synonym: "natural killer T cell proliferation" EXACT []
synonym: "natural T cell proliferation" EXACT []
synonym: "NK T lymphocyte proliferation" EXACT []
synonym: "NK T-cell proliferation" EXACT []
synonym: "NK T-lymphocyte proliferation" EXACT []
synonym: "NKT cell proliferation" EXACT []
synonym: "NT cell proliferation" EXACT []
is_a: GO:0046633 ! alpha-beta T cell proliferation
is_a: GO:0051132 ! NK T cell activation

[Term]
id: GO:0001867
name: complement activation, lectin pathway
namespace: biological_process
def: "Any process involved in the activation of any of the steps of the lectin pathway of the complement cascade which allows for the direct killing of microbes and the regulation of other immune processes." [GOC:add, ISBN:0781735149]
comment: Note that proteins such as mannose-binding lectin (MBL) and certain serum ficolins can activate the lectin complement pathway.
synonym: "complement cascade, lectin pathway" EXACT [GOC:add]
is_a: GO:0006956 ! complement activation
is_a: GO:0045087 ! innate immune response

[Term]
id: GO:0001868
name: regulation of complement activation, lectin pathway
namespace: biological_process
def: "Any process that modulates the frequency, rate or extent of the lectin pathway of complement activation." [GOC:add, ISBN:0781735149]
synonym: "regulation of complement cascade, lectin pathway" EXACT [GOC:add]
is_a: GO:0030449 ! regulation of complement activation
is_a: GO:0045088 ! regulation of innate immune response
relationship: regulates GO:0001867 ! complement activation, lectin pathway

[Term]
id: GO:0001869
name: negative regulation of complement activation, lectin pathway
namespace: biological_process
def: "Any process that stops, prevents, or reduces the rate of complement activation by the lectin pathway." [GOC:add, ISBN:0781735149]
synonym: "down regulation of complement activation, lectin pathway" EXACT []
synonym: "down-regulation of complement activation, lectin pathway" EXACT []
synonym: "downregulation of complement activation, lectin pathway" EXACT []
synonym: "inhibition of complement activation, lectin pathway" NARROW []
synonym: "negative regulation of complement cascade, lectin pathway" EXACT [GOC:add]
is_a: GO:0001868 ! regulation of complement activation, lectin pathway
is_a: GO:0045824 ! negative regulation of innate immune response
is_a: GO:0045916 ! negative regulation of complement activation
relationship: negatively_regulates GO:0001867 ! complement activation, lectin pathway

[Term]
id: GO:0001870
name: positive regulation of complement activation, lectin pathway
namespace: biological_process
def: "Any process that activates or increases the frequency, rate or extent of complement activation by the lectin pathway." [GOC:add, ISBN:0781735149]
synonym: "activation of complement activation, lectin pathway" NARROW []
synonym: "positive regulation of complement cascade, lectin pathway" EXACT [GOC:add]
synonym: "stimulation of complement activation, lectin pathway" NARROW []
synonym: "up regulation of complement activation, lectin pathway" EXACT []
synonym: "up-regulation of complement activation, lectin pathway" EXACT []
synonym: "upregulation of complement activation, lectin pathway" EXACT []
is_a: GO:0001868 ! regulation of complement activation, lectin pathway
is_a: GO:0045089 ! positive regulation of innate immune response
is_a: GO:0045917 ! positive regulation of complement activation
relationship: positively_regulates GO:0001867 ! complement activation, lectin pathway

[Term]
id: GO:0001871
name: obsolete pattern binding
namespace: molecular_function
def: "OBSOLETE. Binding to a repeating or polymeric structure, such as a polysaccharide or peptidoglycan." [PMID:12072369, PMID:12225919, PMID:12507420, PMID:12925128, PMID:14523544]
comment: This term was obsoleted because it was an unnecessary grouping term.
synonym: "pattern recognition activity" BROAD []
is_obsolete: true

[Term]
id: GO:0001872
name: (1->3)-beta-D-glucan binding
namespace: molecular_function
alt_id: GO:0080087
def: "Binding to a (1->3)-beta-D-glucan." [PMID:14707091]
synonym: "1,3-beta-D-glucan binding" EXACT []
synonym: "callose binding" NARROW []
synonym: "zymosan binding" NARROW [GOC:tb]
is_a: GO:0030247 ! polysaccharide binding

[Term]
id: GO:0001873
name: polysaccharide immune receptor activity
namespace: molecular_function
def: "Combining with a polysaccharide and transmitting the signal to initiate an innate immune response. A polysaccharide is a polymer of many (typically more than 10) monosaccharide residues linked glycosidically." [PMID:14707091]
synonym: "polysaccharide receptor activity" BROAD []
is_a: GO:0038187 ! pattern recognition receptor activity

[Term]
id: GO:0001874
name: (1->3)-beta-D-glucan immune receptor activity
namespace: molecular_function
def: "Combining with (1->3)-beta-D-glucans to initiate an innate immune response." [PMID:14707091]
synonym: "(1,3)-beta-D-glucan receptor activity" EXACT []
synonym: "(1->3)-beta-D-glucan receptor activity" BROAD []
synonym: "1,3-beta-D-glucan receptor activity" EXACT []
synonym: "beta-1,3-D-glucan receptor activity" EXACT []
synonym: "zymosan receptor activity" NARROW [GOC:tb]
is_a: GO:0001873 ! polysaccharide immune receptor activity

[Term]
id: GO:0001875
name: lipopolysaccharide immune receptor activity
namespace: molecular_function
def: "Combining with a lipopolysaccharide and transmitting the signal across the cell membrane to initiate an innate immune response. Lipopolysaccharides (LPS) are major components of the outer membrane of Gram-negative bacteria, making them prime targets for recognition by the immune system." [PMID:14609719, PMID:15379975]
synonym: "endotoxin receptor activity" BROAD []
synonym: "lipopolysaccharide receptor activity" BROAD []
synonym: "LPS receptor activity" EXACT []
is_a: GO:0038187 ! pattern recognition receptor activity

[Term]
id: GO:0001876
name: lipoarabinomannan binding
namespace: molecular_function
def: "Binding to lipoarabinomannan." [PMID:10586073]
synonym: "LAM binding" EXACT []
is_a: GO:0034235 ! GPI anchor binding

[Term]
id: GO:0001877
name: lipoarabinomannan immune receptor activity
namespace: molecular_function
def: "Combining with lipoarabinomannan and transmitting the signal to initiate an innate immune response." [PMID:10586073]
synonym: "LAM receptor activity" EXACT []
synonym: "lipoarabinomannan receptor activity" BROAD []
is_a: GO:0038187 ! pattern recognition receptor activity

[Term]
id: GO:0001878
name: response to yeast
namespace: biological_process
def: "Any process that results in a change in state or activity of a cell or an organism (in terms of movement, secretion, enzyme production, gene expression, etc.) as a result of a stimulus from a yeast species." [PMID:14707091]
comment: defined as response to Saccharomycotina (true yeasts). This excludes fission yeast.
is_a: GO:0009620 ! response to fungus

[Term]
id: GO:0001879
name: detection of yeast
namespace: biological_process
def: "The series of events in which a stimulus from a yeast is received and converted into a molecular signal." [PMID:14707091]
is_a: GO:0001878 ! response to yeast
is_a: GO:0016046 ! detection of fungus

[Term]
id: GO:0001880
name: Mullerian duct regression
namespace: biological_process
def: "The process in which the Mullerian ducts, primordia of the oviducts, uterus and upper vagina, undergo regression in male embryos." [GOC:dph, PMID:12368913]
is_a: GO:0003006 ! developmental process involved in reproduction
is_a: GO:0060033 ! anatomical structure regression
relationship: part_of GO:0046661 ! male sex differentiation

[Term]
id: GO:0001881
name: receptor recycling
namespace: biological_process
def: "The process that results in the return of receptor molecules to an active state and an active cellular location after they have been stimulated by a ligand. An active state is when the receptor is ready to receive a signal." [GOC:dph]
is_a: GO:0043112 ! receptor metabolic process

[Term]
id: GO:0001882
name: nucleoside binding
namespace: molecular_function
def: "Binding to a nucleoside, a compound consisting of a purine or pyrimidine nitrogenous base linked either to ribose or deoxyribose." [GOC:hjd]
subset: goslim_pir
is_a: GO:0097159 ! organic cyclic compound binding
is_a: GO:0097367 ! carbohydrate derivative binding
is_a: GO:1901363 ! heterocyclic compound binding

[Term]
id: GO:0001883
name: purine nucleoside binding
namespace: molecular_function
def: "Binding to a purine nucleoside, a compound consisting of a purine base linked either to ribose or deoxyribose." [GOC:hjd]
is_a: GO:0001882 ! nucleoside binding

[Term]
id: GO:0001884
name: pyrimidine nucleoside binding
namespace: molecular_function
def: "Binding to a pyrimidine nucleoside, a compound consisting of a pyrimidine base linked either to ribose or deoxyribose." [GOC:hjd]
is_a: GO:0001882 ! nucleoside binding

[Term]
id: GO:0001885
name: endothelial cell development
namespace: biological_process
def: "The progression of an endothelial cell over time, from its formation to the mature structure." [GOC:dph]
is_a: GO:0002064 ! epithelial cell development
relationship: part_of GO:0045446 ! endothelial cell differentiation

[Term]
id: GO:0001886
name: endothelial cell morphogenesis
namespace: biological_process
def: "The change in form (cell shape and size) that occurs during the differentiation of an endothelial cell." [GOC:ascb_2009, GOC:dph, GOC:tb]
is_a: GO:0003382 ! epithelial cell morphogenesis
relationship: part_of GO:0001885 ! endothelial cell development

[Term]
id: GO:0001887
name: selenium compound metabolic process
namespace: biological_process
def: "The chemical reactions and pathways involving compounds that contain selenium, such as selenocysteine." [PMID:12730456]
synonym: "selenium compound metabolism" EXACT []
synonym: "selenium metabolic process" EXACT []
synonym: "selenium metabolism" EXACT []
is_a: GO:0044237 ! cellular metabolic process

[Term]
id: GO:0001888
name: glucuronyl-galactosyl-proteoglycan 4-alpha-N-acetylglucosaminyltransferase activity
namespace: molecular_function
def: "Catalysis of the reaction: UDP-N-acetyl-D-glucosamine + beta-D-glucuronosyl-(1->3)-beta-D-galactosyl-(1->3)-beta-D-galactosyl-(1->4)-beta-D-xylosyl-proteoglycan = UDP + alpha-N-acetyl-D-glucosaminyl-(1->4)-beta-D-glucuronosyl-(1->3)-beta-D-galactosyl-(1->3)-beta-D-galactosyl-(1->4)-beta-D-xylosyl-proteoglycan." [EC:2.4.1.223, RHEA:16221]
synonym: "alpha-1,4-N-acetylglucosaminyltransferase activity" RELATED [EC:2.4.1.223]
synonym: "alpha-N-acetylglucosaminyltransferase I activity" RELATED [EC:2.4.1.223]
synonym: "alpha1,4-N-acetylglucosaminyltransferase activity" RELATED [EC:2.4.1.223]
synonym: "glucuronosylgalactosyl-proteoglycan 4-alpha-N-acetylglucosaminyltransferase activity" RELATED [EC:2.4.1.223]
synonym: "UDP-N-acetyl-D-glucosamine:beta-D-glucuronosyl-(1,3)-beta-D-galactosyl-(1,3)-beta-D-galactosyl-(1,4)-beta-D-xylosyl-proteoglycan 4IV-alpha-N-acetyl-D-glucosaminyltransferase activity" RELATED [EC:2.4.1.223]
synonym: "UDP-N-acetyl-D-glucosamine:beta-D-glucuronosyl-(1->3)-beta-D-galactosyl-(1->3)-beta-D-galactosyl-(1->4)-beta-D-xylosyl-proteoglycan 4IV-alpha-N-acetyl-D-glucosaminyltransferase activity" RELATED [EC:2.4.1.223]
xref: EC:2.4.1.223
xref: MetaCyc:2.4.1.223-RXN
xref: RHEA:16221
is_a: GO:0008375 ! acetylglucosaminyltransferase activity

[Term]
id: GO:0001889
name: liver development
namespace: biological_process
def: "The process whose specific outcome is the progression of the liver over time, from its formation to the mature structure. The liver is an exocrine gland which secretes bile and functions in metabolism of protein and carbohydrate and fat, synthesizes substances involved in the clotting of the blood, synthesizes vitamin A, detoxifies poisonous substances, stores glycogen, and breaks down worn-out erythrocytes." [GOC:add, ISBN:068340007X]
is_a: GO:0048732 ! gland development
relationship: part_of GO:0061008 ! hepaticobiliary system development

[Term]
id: GO:0001890
name: placenta development
namespace: biological_process
def: "The process whose specific outcome is the progression of the placenta over time, from its formation to the mature structure. The placenta is an organ of metabolic interchange between fetus and mother, partly of embryonic origin and partly of maternal origin." [GOC:add, ISBN:068340007X]
synonym: "placental development" EXACT []
synonym: "placentation" EXACT [GOC:dph, GOC:tb]
is_a: GO:0048513 ! animal organ development

[Term]
id: GO:0001891
name: phagocytic cup
namespace: cellular_component
def: "An invagination of the cell membrane formed by an actin dependent process during phagocytosis. Following internalization it is converted into a phagosome." [PMID:10358769]
is_a: GO:0110165 ! cellular anatomical entity
relationship: part_of GO:0005886 ! plasma membrane

[Term]
id: GO:0001892
name: embryonic placenta development
namespace: biological_process
def: "The embryonically driven process whose specific outcome is the progression of the placenta over time, from its formation to the mature structure. The placenta is an organ of metabolic interchange between fetus and mother, partly of embryonic origin and partly of maternal origin." [GOC:add, ISBN:068340007X]
synonym: "fetal placenta development" EXACT [GOC:dph]
is_a: GO:0048568 ! embryonic organ development
relationship: part_of GO:0001701 ! in utero embryonic development
relationship: part_of GO:0001890 ! placenta development

[Term]
id: GO:0001893
name: maternal placenta development
namespace: biological_process
def: "Maternally driven process whose specific outcome is the progression of the placenta over time, from its formation to the mature structure. The placenta is an organ of metabolic interchange between fetus and mother, partly of embryonic origin and partly of maternal origin." [GOC:add, ISBN:068340007X]
synonym: "decidua development" RELATED [GOC:dph]
is_a: GO:0003006 ! developmental process involved in reproduction
is_a: GO:0048856 ! anatomical structure development
is_a: GO:0060135 ! maternal process involved in female pregnancy
relationship: part_of GO:0001890 ! placenta development

[Term]
id: GO:0001894
name: tissue homeostasis
namespace: biological_process
def: "A homeostatic process involved in the maintenance of an internal steady state within a defined tissue of an organism, including control of cellular proliferation and death and control of metabolic function." [GOC:add, GOC:isa_complete]
synonym: "tissue maintenance" NARROW [GOC:add]
is_a: GO:0060249 ! anatomical structure homeostasis
relationship: part_of GO:0048871 ! multicellular organismal-level homeostasis

[Term]
id: GO:0001895
name: retina homeostasis
namespace: biological_process
def: "A tissue homeostatic process involved in the maintenance of an internal equilibrium within the retina of the eye, including control of cellular proliferation and death and control of metabolic function." [GOC:add, GOC:dph, GOC:tb, PMID:15365173, PMID:15365178]
is_a: GO:0001894 ! tissue homeostasis

[Term]
id: GO:0001896
name: autolysis
namespace: biological_process
def: "A programmed cell death process observed in bacteria and filamentous fungi and leading to spontaneous death by lysis. Examples are lysis of the mother cell during sporulation of Bacillus subtilis and self-degradation of fungal cells in Aspergillus nidulans. Autolysis is also involved in bacterial biofilm formation." [GOC:add, GOC:jh2, GOC:mtg_apoptosis, PMID:10974124, PMID:19286987, PMID:26811896]
xref: Wikipedia:Autolysis
is_a: GO:0012501 ! programmed cell death

[Term]
id: GO:0001897
name: cytolysis by symbiont of host cells
namespace: biological_process
def: "The killing by an organism of a cell in its host organism by means of the rupture of cell membranes and the loss of cytoplasm. The host is defined as the larger of the organisms involved in a symbiotic interaction." [GOC:add]
synonym: "cytolysis by organism of host cells" EXACT []
synonym: "pathogenesis" RELATED []
is_a: GO:0001907 ! killing by symbiont of host cells

[Term]
id: GO:0001898
name: obsolete regulation of cytolysis by symbiont of host cells
namespace: biological_process
def: "OBSOLETE. Any process in which an organism modulates the frequency, rate or extent of the cytolysis by that organism of cells in its host organism. The host is defined as the larger of the organisms involved in a symbiotic interaction." [GOC:add, GOC:dph, GOC:tb]
comment: This term was obsoleted because it has been used inconsistently.
synonym: "regulation by symbiont of cytolysis of host cells" EXACT [GOC:dph, GOC:tb]
is_obsolete: true
consider: GO:0031640

[Term]
id: GO:0001899
name: obsolete negative regulation of cytolysis by symbiont of host cells
namespace: biological_process
def: "OBSOLETE. Any process in which an organism stops, prevents, or reduces the frequency, rate or extent of cytolysis by that organism of cells in its host organism. The host is defined as the larger of the organisms involved in a symbiotic interaction." [GOC:add, GOC:dph, GOC:tb]
comment: This term was obsoleted because it has been used inconsistently.
synonym: "down regulation by symbiont of cytolysis of host cells" EXACT []
synonym: "down-regulation by symbiont of cytolysis of host cells" EXACT []
synonym: "downregulation by symbiont of cytolysis of host cells" EXACT []
synonym: "inhibition by symbiont of cytolysis of host cells" NARROW []
synonym: "negative regulation by symbiont of cytolysis of host cells" EXACT [GOC:dph, GOC:tb]
is_obsolete: true

[Term]
id: GO:0001900
name: obsolete positive regulation of cytolysis by symbiont of host cells
namespace: biological_process
def: "OBSOLETE. Any process in which an organism activates or increases the frequency, rate or extent of cytolysis by that organism of cells in its host organism. The host is defined as the larger of the organisms involved in a symbiotic interaction." [GOC:add, GOC:dph, GOC:tb]
comment: This term was obsoleted because it has been used inconsistently.
synonym: "activation by symbiont of cytolysis of host cells" NARROW []
synonym: "positive regulation by symbiont of cytolysis of host cells" EXACT [GOC:dph, GOC:tb]
synonym: "stimulation by symbiont of cytolysis of host cells" NARROW []
synonym: "up regulation by symbiont of cytolysis of host cells" EXACT []
synonym: "up-regulation by symbiont of cytolysis of host cells" EXACT []
synonym: "upregulation by symbiont of cytolysis of host cells" EXACT []
is_obsolete: true
consider: GO:0001907

[Term]
id: GO:0001905
name: activation of membrane attack complex
namespace: biological_process
def: "The activation of the membrane attack complex components of the complement cascade which can result in death of a target cell through cytolysis." [GOC:add, ISBN:0781735149]
synonym: "activation of MAC" EXACT []
synonym: "activation of TCC" NARROW []
synonym: "activation of terminal complement complex" NARROW [GOC:add]
synonym: "activation of the terminal complement cascade" NARROW []
synonym: "MAC assembly" EXACT [GOC:rl]
synonym: "MAC formation" EXACT [GOC:rl]
synonym: "membrane attack complex assembly" EXACT [GOC:rl]
synonym: "membrane attack complex formation" EXACT [GOC:rl]
is_a: GO:0006956 ! complement activation

[Term]
id: GO:0001906
name: cell killing
namespace: biological_process
def: "Any process in an organism that results in the killing of its own cells or those of another organism, including in some cases the death of the other organism. Killing here refers to the induction of death in one cell by another cell, not cell-autonomous death due to internal or other environmental conditions." [GOC:add]
subset: goslim_pir
synonym: "necrosis" RELATED []
is_a: GO:0009987 ! cellular process

[Term]
id: GO:0001907
name: killing by symbiont of host cells
namespace: biological_process
def: "Any process mediated by an organism that results in the death of cells in the host organism. The host is defined as the larger of the organisms involved in a symbiotic interaction." [GOC:add]
synonym: "pathogenesis" RELATED []
is_a: GO:0031640 ! killing of cells of another organism
is_a: GO:0051701 ! biological process involved in interaction with host

[Term]
id: GO:0001909
name: leukocyte mediated cytotoxicity
namespace: biological_process
def: "The directed killing of a target cell by a leukocyte." [GO_REF:0000022, GOC:add, ISBN:0781735149, PMID:11911826]
comment: Note that this term and its children describe contact-dependent killing of target cells by lymphocytes and myeloid cells of the immune system.
synonym: "immune cell mediated cell death" EXACT []
synonym: "immune cell mediated cell killing" EXACT []
synonym: "immune cell mediated cytotoxicity" EXACT []
synonym: "leucocyte mediated cytotoxicity" EXACT []
is_a: GO:0001906 ! cell killing
is_a: GO:0002443 ! leukocyte mediated immunity

[Term]
id: GO:0001910
name: regulation of leukocyte mediated cytotoxicity
namespace: biological_process
def: "Any process that modulates the frequency, rate, or extent of leukocyte mediated cytotoxicity." [GOC:add, ISBN:0781735149, PMID:11911826]
synonym: "regulation of immune cell mediated cell death" EXACT []
synonym: "regulation of immune cell mediated cell killing" EXACT []
synonym: "regulation of immune cell mediated cytotoxicity" EXACT []
synonym: "regulation of leucocyte mediated cytotoxicity" EXACT []
is_a: GO:0002703 ! regulation of leukocyte mediated immunity
is_a: GO:0031341 ! regulation of cell killing
relationship: regulates GO:0001909 ! leukocyte mediated cytotoxicity

[Term]
id: GO:0001911
name: negative regulation of leukocyte mediated cytotoxicity
namespace: biological_process
def: "Any process that stops, prevents, or reduces the rate of leukocyte mediated cytotoxicity." [GOC:add, ISBN:0781735149, PMID:11911826]
synonym: "down regulation of leukocyte mediated cytotoxicity" EXACT []
synonym: "down-regulation of leukocyte mediated cytotoxicity" EXACT []
synonym: "downregulation of leukocyte mediated cytotoxicity" EXACT []
synonym: "inhibition of leukocyte mediated cytotoxicity" NARROW []
synonym: "negative regulation of immune cell mediated cytotoxicity" EXACT []
synonym: "negative regulation of leucocyte mediated cytotoxicity" EXACT []
is_a: GO:0001910 ! regulation of leukocyte mediated cytotoxicity
is_a: GO:0002704 ! negative regulation of leukocyte mediated immunity
is_a: GO:0031342 ! negative regulation of cell killing
relationship: negatively_regulates GO:0001909 ! leukocyte mediated cytotoxicity

[Term]
id: GO:0001912
name: positive regulation of leukocyte mediated cytotoxicity
namespace: biological_process
def: "Any process that activates or increases the frequency, rate or extent of leukocyte mediated cytotoxicity." [GOC:add, ISBN:0781735149, PMID:11911826]
synonym: "activation of leukocyte mediated cytotoxicity" NARROW []
synonym: "positive regulation of immune cell mediated cytotoxicity" EXACT []
synonym: "positive regulation of leucocyte mediated cytotoxicity" EXACT []
synonym: "stimulation of leukocyte mediated cytotoxicity" NARROW []
synonym: "up regulation of leukocyte mediated cytotoxicity" EXACT []
synonym: "up-regulation of leukocyte mediated cytotoxicity" EXACT []
synonym: "upregulation of leukocyte mediated cytotoxicity" EXACT []
is_a: GO:0001910 ! regulation of leukocyte mediated cytotoxicity
is_a: GO:0002705 ! positive regulation of leukocyte mediated immunity
is_a: GO:0031343 ! positive regulation of cell killing
relationship: positively_regulates GO:0001909 ! leukocyte mediated cytotoxicity

[Term]
id: GO:0001913
name: T cell mediated cytotoxicity
namespace: biological_process
def: "The directed killing of a target cell by a T cell through the release of granules containing cytotoxic mediators or through the engagement of death receptors." [GOC:add, GOC:pr, ISBN:0781735149, PMID:11911826]
comment: Note that either or both mechanisms mentioned in the definition may be used in this process. Note that both granule release and the engagement of death receptors on target cells result in the induction of apoptosis in the target cell. Note that both CD4 and CD8 positive T cells can mediate apoptosis of target cells, independently of their definition as 'helper' T cells or not.
synonym: "T cell mediated apoptosis" EXACT []
synonym: "T cell mediated cell death" EXACT []
synonym: "T cell mediated cell killing" EXACT []
synonym: "T cell mediated cytolysis" RELATED []
synonym: "T lymphocyte mediated cytotoxicity" EXACT []
synonym: "T-cell mediated apoptosis" EXACT []
synonym: "T-cell mediated cell death" EXACT []
synonym: "T-cell mediated cell killing" EXACT []
synonym: "T-cell mediated cytotoxicity" EXACT []
synonym: "T-lymphocyte mediated cytotoxicity" EXACT []
is_a: GO:0001909 ! leukocyte mediated cytotoxicity
is_a: GO:0002456 ! T cell mediated immunity

[Term]
id: GO:0001914
name: regulation of T cell mediated cytotoxicity
namespace: biological_process
def: "Any process that modulates the frequency, rate, or extent of T cell mediated cytotoxicity." [GOC:add, ISBN:0781735149]
synonym: "regulation of T cell mediated apoptosis" EXACT []
synonym: "regulation of T cell mediated cell death" EXACT []
synonym: "regulation of T cell mediated cell killing" EXACT []
synonym: "regulation of T cell mediated cytolysis" RELATED []
synonym: "regulation of T lymphocyte mediated cytotoxicity" EXACT []
synonym: "regulation of T-cell mediated apoptosis" EXACT []
synonym: "regulation of T-cell mediated cell death" EXACT []
synonym: "regulation of T-cell mediated cell killing" EXACT []
synonym: "regulation of T-cell mediated cytolysis" RELATED []
synonym: "regulation of T-cell mediated cytotoxicity" EXACT []
synonym: "regulation of T-lymphocyte mediated cytotoxicity" EXACT []
is_a: GO:0001910 ! regulation of leukocyte mediated cytotoxicity
is_a: GO:0002709 ! regulation of T cell mediated immunity
relationship: regulates GO:0001913 ! T cell mediated cytotoxicity

[Term]
id: GO:0001915
name: negative regulation of T cell mediated cytotoxicity
namespace: biological_process
def: "Any process that stops, prevents, or reduces the rate of T cell mediated cytotoxicity." [GOC:add, ISBN:0781735149]
synonym: "down regulation of T cell mediated cytotoxicity" EXACT []
synonym: "down-regulation of T cell mediated cytotoxicity" EXACT []
synonym: "downregulation of T cell mediated cytotoxicity" EXACT []
synonym: "inhibition of T cell mediated cytotoxicity" NARROW []
synonym: "negative regulation of T cell mediated apoptosis" EXACT []
synonym: "negative regulation of T cell mediated cell death" EXACT []
synonym: "negative regulation of T cell mediated cell killing" EXACT []
synonym: "negative regulation of T cell mediated cytolysis" RELATED []
synonym: "negative regulation of T lymphocyte mediated cytotoxicity" EXACT []
synonym: "negative regulation of T-cell mediated apoptosis" EXACT []
synonym: "negative regulation of T-cell mediated cell death" EXACT []
synonym: "negative regulation of T-cell mediated cell killing" EXACT []
synonym: "negative regulation of T-cell mediated cytolysis" RELATED []
synonym: "negative regulation of T-cell mediated cytotoxicity" EXACT []
synonym: "negative regulation of T-lymphocyte mediated cytotoxicity" EXACT []
is_a: GO:0001911 ! negative regulation of leukocyte mediated cytotoxicity
is_a: GO:0001914 ! regulation of T cell mediated cytotoxicity
is_a: GO:0002710 ! negative regulation of T cell mediated immunity
relationship: negatively_regulates GO:0001913 ! T cell mediated cytotoxicity

[Term]
id: GO:0001916
name: positive regulation of T cell mediated cytotoxicity
namespace: biological_process
def: "Any process that activates or increases the frequency, rate or extent of T cell mediated cytotoxicity." [GOC:add, ISBN:0781735149]
synonym: "activation of T cell mediated cytotoxicity" NARROW []
synonym: "positive regulation of T cell mediated apoptosis" EXACT []
synonym: "positive regulation of T cell mediated cell death" EXACT []
synonym: "positive regulation of T cell mediated cell killing" EXACT []
synonym: "positive regulation of T cell mediated cytolysis" RELATED []
synonym: "positive regulation of T lymphocyte mediated cytotoxicity" EXACT []
synonym: "positive regulation of T-cell mediated apoptosis" EXACT []
synonym: "positive regulation of T-cell mediated cell death" EXACT []
synonym: "positive regulation of T-cell mediated cell killing" EXACT []
synonym: "positive regulation of T-cell mediated cytolysis" RELATED []
synonym: "positive regulation of T-cell mediated cytotoxicity" EXACT []
synonym: "positive regulation of T-lymphocyte mediated cytotoxicity" EXACT []
synonym: "stimulation of T cell mediated cytotoxicity" NARROW []
synonym: "up regulation of T cell mediated cytotoxicity" EXACT []
synonym: "up-regulation of T cell mediated cytotoxicity" EXACT []
synonym: "upregulation of T cell mediated cytotoxicity" EXACT []
is_a: GO:0001912 ! positive regulation of leukocyte mediated cytotoxicity
is_a: GO:0001914 ! regulation of T cell mediated cytotoxicity
is_a: GO:0002711 ! positive regulation of T cell mediated immunity
relationship: positively_regulates GO:0001913 ! T cell mediated cytotoxicity

[Term]
id: GO:0001917
name: photoreceptor inner segment
namespace: cellular_component
def: "The inner segment of a vertebrate photoreceptor containing mitochondria, ribosomes and membranes where opsin molecules are assembled and passed to be part of the outer segment discs." [GOC:add, PMID:12019563]
subset: goslim_pir
is_a: GO:0110165 ! cellular anatomical entity

[Term]
id: GO:0001918
name: farnesylated protein binding
namespace: molecular_function
def: "Binding to a farnesylated protein." [GOC:add, PMID:14555765]
is_a: GO:0005515 ! protein binding

[Term]
id: GO:0001919
name: regulation of receptor recycling
namespace: biological_process
def: "Any process that modulates the frequency, rate, or extent of receptor recycling." [GOC:add]
is_a: GO:0023051 ! regulation of signaling
is_a: GO:0060255 ! regulation of macromolecule metabolic process
relationship: regulates GO:0001881 ! receptor recycling

[Term]
id: GO:0001920
name: negative regulation of receptor recycling
namespace: biological_process
def: "Any process that stops, prevents, or reduces the rate of receptor recycling." [GOC:add]
synonym: "down regulation of receptor recycling" EXACT []
synonym: "down-regulation of receptor recycling" EXACT []
synonym: "downregulation of receptor recycling" EXACT []
synonym: "inhibition of receptor recycling" NARROW []
is_a: GO:0001919 ! regulation of receptor recycling
is_a: GO:0010605 ! negative regulation of macromolecule metabolic process
is_a: GO:0023057 ! negative regulation of signaling
relationship: negatively_regulates GO:0001881 ! receptor recycling

[Term]
id: GO:0001921
name: positive regulation of receptor recycling
namespace: biological_process
def: "Any process that activates or increases the frequency, rate or extent of receptor recycling." [GOC:add]
synonym: "activation of receptor recycling" NARROW []
synonym: "stimulation of receptor recycling" NARROW []
synonym: "up regulation of receptor recycling" EXACT []
synonym: "up-regulation of receptor recycling" EXACT []
synonym: "upregulation of receptor recycling" EXACT []
is_a: GO:0001919 ! regulation of receptor recycling
is_a: GO:0010604 ! positive regulation of macromolecule metabolic process
is_a: GO:0023056 ! positive regulation of signaling
relationship: positively_regulates GO:0001881 ! receptor recycling

[Term]
id: GO:0001922
name: B-1 B cell homeostasis
namespace: biological_process
def: "The process of regulating the proliferation and elimination of B cells of the B-1 subset such that the total number of B-1 B cells within a whole or part of an organism is stable over time in the absence of an outside stimulus. B-1 B cells are a distinct subset of B cells characterized as being CD5 positive, found predominantly in the peritoneum, pleural cavities, and spleen, and enriched for self-reactivity." [GOC:add, ISBN:0781735149]
comment: Note that this term represents the return of B-1 B cell levels to stable numbers following an immune response, as well as the proliferation and elimination of B-1 B cells in a organism required to maintain stable numbers in the absence of an outside stimulus.
synonym: "B-1 B lymphocyte homeostasis" EXACT []
synonym: "B-1 B-cell homeostasis" EXACT []
synonym: "B-1 B-lymphocyte homeostasis" EXACT []
is_a: GO:0001782 ! B cell homeostasis

[Term]
id: GO:0001923
name: B-1 B cell differentiation
namespace: biological_process
def: "The process in which a hemopoietic stem cell acquires the specialized features of a B-1 B cell. B-1 B cells are a distinct subset of B cells characterized as being CD5 positive, found predominantly in the peritoneum, pleural cavities, and spleen, and enriched for self-reactivity." [GOC:add, ISBN:0781735149]
synonym: "B-1 B cell development" RELATED [GOC:add]
synonym: "B-1 B lymphocyte differentiation" EXACT []
synonym: "B-1 B-cell differentiation" EXACT []
synonym: "B-1 B-lymphocyte differentiation" EXACT []
is_a: GO:0002335 ! mature B cell differentiation

[Term]
id: GO:0001924
name: regulation of B-1 B cell differentiation
namespace: biological_process
def: "Any process that modulates the frequency, rate, or extent of B-1 B cell differentiation. B-1 B cells are a distinct subset of B cells characterized as being CD5 positive, found predominantly in the peritoneum, pleural cavities, and spleen, and enriched for self-reactivity." [GOC:add, ISBN:0781735149]
comment: Note that immunologists typically use the word 'development' to refer to cells of B or T cell lineages undergoing the process that GO describes as 'cell differentiation'.
synonym: "regulation of B-1 B cell development" RELATED [GOC:add]
synonym: "regulation of B-1 B lymphocyte differentiation" EXACT []
synonym: "regulation of B-1 B-cell differentiation" EXACT []
synonym: "regulation of B-1 B-lymphocyte differentiation" EXACT []
is_a: GO:0045577 ! regulation of B cell differentiation
relationship: regulates GO:0001923 ! B-1 B cell differentiation

[Term]
id: GO:0001925
name: negative regulation of B-1 B cell differentiation
namespace: biological_process
def: "Any process that stops, prevents, or reduces the rate of B-1 B cell differentiation." [GOC:add, ISBN:0781735149]
comment: Note that immunologists typically use the word 'development' to refer to cells of B or T cell lineages undergoing the process that GO describes as 'cell differentiation'.
synonym: "down regulation of B-1 B cell differentiation" EXACT []
synonym: "down-regulation of B-1 B cell differentiation" EXACT []
synonym: "downregulation of B-1 B cell differentiation" EXACT []
synonym: "inhibition of B-1 B cell differentiation" NARROW []
synonym: "negative regulation of B-1 B cell development" RELATED [GOC:add]
synonym: "negative regulation of B-1 B lymphocyte differentiation" EXACT []
synonym: "negative regulation of B-1 B-cell differentiation" EXACT []
synonym: "negative regulation of B-1 B-lymphocyte differentiation" EXACT []
is_a: GO:0001924 ! regulation of B-1 B cell differentiation
is_a: GO:0045578 ! negative regulation of B cell differentiation
relationship: negatively_regulates GO:0001923 ! B-1 B cell differentiation

[Term]
id: GO:0001926
name: positive regulation of B-1 B cell differentiation
namespace: biological_process
def: "Any process that activates or increases the frequency, rate or extent of B-1 B cell differentiation." [GOC:add, ISBN:0781735149]
comment: Note that immunologists typically use the word 'development' to refer to cells of B or T cell lineages undergoing the process that GO describes as 'cell differentiation'.
synonym: "activation of B-1 B cell differentiation" NARROW []
synonym: "positive regulation of B-1 B cell development" RELATED [GOC:add]
synonym: "positive regulation of B-1 B lymphocyte differentiation" EXACT []
synonym: "positive regulation of B-1 B-cell differentiation" EXACT []
synonym: "positive regulation of B-1 B-lymphocyte differentiation" EXACT []
synonym: "stimulation of B-1 B cell differentiation" NARROW []
synonym: "up regulation of B-1 B cell differentiation" EXACT []
synonym: "up-regulation of B-1 B cell differentiation" EXACT []
synonym: "upregulation of B-1 B cell differentiation" EXACT []
is_a: GO:0001924 ! regulation of B-1 B cell differentiation
is_a: GO:0045579 ! positive regulation of B cell differentiation
relationship: positively_regulates GO:0001923 ! B-1 B cell differentiation

[Term]
id: GO:0001927
name: exocyst assembly
namespace: biological_process
def: "The aggregation, arrangement and bonding together of various polypeptides into the exocyst complex." [GOC:hjd, PMID:9700152, Wikipedia:Exocyst]
is_a: GO:0065003 ! protein-containing complex assembly
is_a: GO:0140029 ! exocytic process
relationship: part_of GO:0006904 ! vesicle docking involved in exocytosis

[Term]
id: GO:0001928
name: regulation of exocyst assembly
namespace: biological_process
def: "Any process that modulates the frequency, rate or extent of exocyst assembly." [GOC:hjd]
comment: Note that the assembly is regulated by several small GTPases of the Rab and Rho families.
is_a: GO:0043254 ! regulation of protein-containing complex assembly
is_a: GO:0106020 ! regulation of vesicle docking
relationship: regulates GO:0001927 ! exocyst assembly

[Term]
id: GO:0001929
name: negative regulation of exocyst assembly
namespace: biological_process
def: "Any process that stops, prevents, or reduces the rate or extent of exocyst assembly." [GOC:hjd]
synonym: "down regulation of exocyst assembly" EXACT []
synonym: "down-regulation of exocyst assembly" EXACT []
synonym: "downregulation of exocyst assembly" EXACT []
synonym: "inhibition of exocyst assembly" NARROW []
is_a: GO:0001928 ! regulation of exocyst assembly
is_a: GO:0031333 ! negative regulation of protein-containing complex assembly
is_a: GO:0045920 ! negative regulation of exocytosis
relationship: negatively_regulates GO:0001927 ! exocyst assembly

[Term]
id: GO:0001930
name: positive regulation of exocyst assembly
namespace: biological_process
def: "Any process that increases the rate or extent of exocyst assembly." [GOC:hjd]
synonym: "activation of exocyst assembly" NARROW []
synonym: "stimulation of exocyst assembly" NARROW []
synonym: "up regulation of exocyst assembly" EXACT []
synonym: "up-regulation of exocyst assembly" EXACT []
synonym: "upregulation of exocyst assembly" EXACT []
is_a: GO:0001928 ! regulation of exocyst assembly
is_a: GO:0031334 ! positive regulation of protein-containing complex assembly
relationship: positively_regulates GO:0001927 ! exocyst assembly

[Term]
id: GO:0001931
name: uropod
namespace: cellular_component
def: "A membrane projection with related cytoskeletal components at the trailing edge of a cell in the process of migrating or being activated, found on the opposite side of the cell from the leading edge or immunological synapse, respectively." [GOC:add, ISBN:0781735149, PMID:12714569, PMID:12787750]
synonym: "distal pole complex" RELATED []
synonym: "retractile pole" RELATED []
synonym: "uropodium" EXACT []
is_a: GO:0120025 ! plasma membrane bounded cell projection
relationship: part_of GO:0031254 ! cell trailing edge

[Term]
id: GO:0001932
name: regulation of protein phosphorylation
namespace: biological_process
def: "Any process that modulates the frequency, rate or extent of addition of phosphate groups into an amino acid in a protein." [GOC:hjd]
synonym: "regulation of protein amino acid phosphorylation" EXACT [GOC:bf]
is_a: GO:0031399 ! regulation of protein modification process
is_a: GO:0042325 ! regulation of phosphorylation
relationship: regulates GO:0006468 ! protein phosphorylation

[Term]
id: GO:0001933
name: negative regulation of protein phosphorylation
namespace: biological_process
def: "Any process that stops, prevents or reduces the rate of addition of phosphate groups to amino acids within a protein." [GOC:hjd]
synonym: "down regulation of protein amino acid phosphorylation" EXACT []
synonym: "down-regulation of protein amino acid phosphorylation" EXACT []
synonym: "downregulation of protein amino acid phosphorylation" EXACT []
synonym: "inhibition of protein amino acid phosphorylation" NARROW []
synonym: "negative regulation of protein amino acid phosphorylation" EXACT [GOC:bf]
is_a: GO:0001932 ! regulation of protein phosphorylation
is_a: GO:0031400 ! negative regulation of protein modification process
is_a: GO:0042326 ! negative regulation of phosphorylation
relationship: negatively_regulates GO:0006468 ! protein phosphorylation

[Term]
id: GO:0001934
name: positive regulation of protein phosphorylation
namespace: biological_process
def: "Any process that activates or increases the frequency, rate or extent of addition of phosphate groups to amino acids within a protein." [GOC:hjd]
synonym: "activation of protein amino acid phosphorylation" NARROW []
synonym: "positive regulation of protein amino acid phosphorylation" EXACT [GOC:bf]
synonym: "stimulation of protein amino acid phosphorylation" NARROW []
synonym: "up regulation of protein amino acid phosphorylation" EXACT []
synonym: "up-regulation of protein amino acid phosphorylation" EXACT []
synonym: "upregulation of protein amino acid phosphorylation" EXACT []
is_a: GO:0001932 ! regulation of protein phosphorylation
is_a: GO:0031401 ! positive regulation of protein modification process
is_a: GO:0042327 ! positive regulation of phosphorylation
relationship: positively_regulates GO:0006468 ! protein phosphorylation

[Term]
id: GO:0001935
name: endothelial cell proliferation
namespace: biological_process
def: "The multiplication or reproduction of endothelial cells, resulting in the expansion of a cell population. Endothelial cells are thin flattened cells which line the inside surfaces of body cavities, blood vessels, and lymph vessels, making up the endothelium." [GOC:add, ISBN:0781735149]
is_a: GO:0050673 ! epithelial cell proliferation

[Term]
id: GO:0001936
name: regulation of endothelial cell proliferation
namespace: biological_process
def: "Any process that modulates the frequency, rate, or extent of endothelial cell proliferation." [GOC:add]
is_a: GO:0050678 ! regulation of epithelial cell proliferation
relationship: regulates GO:0001935 ! endothelial cell proliferation

[Term]
id: GO:0001937
name: negative regulation of endothelial cell proliferation
namespace: biological_process
def: "Any process that stops, prevents, or reduces the rate or extent of endothelial cell proliferation." [GOC:add]
synonym: "down regulation of endothelial cell proliferation" EXACT []
synonym: "down-regulation of endothelial cell proliferation" EXACT []
synonym: "downregulation of endothelial cell proliferation" EXACT []
synonym: "inhibition of endothelial cell proliferation" NARROW []
is_a: GO:0001936 ! regulation of endothelial cell proliferation
is_a: GO:0050680 ! negative regulation of epithelial cell proliferation
relationship: negatively_regulates GO:0001935 ! endothelial cell proliferation

[Term]
id: GO:0001938
name: positive regulation of endothelial cell proliferation
namespace: biological_process
def: "Any process that activates or increases the rate or extent of endothelial cell proliferation." [GOC:add]
synonym: "activation of endothelial cell proliferation" NARROW []
synonym: "stimulation of endothelial cell proliferation" NARROW []
synonym: "up regulation of endothelial cell proliferation" EXACT []
synonym: "up-regulation of endothelial cell proliferation" EXACT []
synonym: "upregulation of endothelial cell proliferation" EXACT []
is_a: GO:0001936 ! regulation of endothelial cell proliferation
is_a: GO:0050679 ! positive regulation of epithelial cell proliferation
relationship: positively_regulates GO:0001935 ! endothelial cell proliferation

[Term]
id: GO:0001939
name: female pronucleus
namespace: cellular_component
def: "The pronucleus originating from the ovum that is being fertilized." [GOC:hjd, ISBN:0198506732]
is_a: GO:0045120 ! pronucleus

[Term]
id: GO:0001940
name: male pronucleus
namespace: cellular_component
def: "The pronucleus originating from the spermatozoa that was involved in fertilization." [GOC:hjd, ISBN:0198506732]
is_a: GO:0045120 ! pronucleus

[Term]
id: GO:0001941
name: postsynaptic membrane organization
namespace: biological_process
def: "A process which results in the assembly, arrangement of constituent parts, or disassembly of a postsynaptic membrane, the specialized area of membrane facing the presynaptic membrane on the tip of the nerve ending and separated from it by a minute cleft (the synaptic cleft)." [GOC:dph, GOC:pr]
synonym: "post-synaptic membrane organization" EXACT []
synonym: "postsynaptic membrane organisation" EXACT []
is_a: GO:0061024 ! membrane organization
relationship: part_of GO:0099173 ! postsynapse organization

[Term]
id: GO:0001942
name: hair follicle development
namespace: biological_process
alt_id: GO:0001943
def: "The process whose specific outcome is the progression of the hair follicle over time, from its formation to the mature structure. A hair follicle is a tube-like opening in the epidermis where the hair shaft develops and into which the sebaceous glands open." [GOC:dph, UBERON:0002073]
is_a: GO:0022405 ! hair cycle process
is_a: GO:0048856 ! anatomical structure development
relationship: part_of GO:0098773 ! skin epidermis development

[Term]
id: GO:0001944
name: vasculature development
namespace: biological_process
def: "The process whose specific outcome is the progression of the vasculature over time, from its formation to the mature structure. The vasculature is an interconnected tubular multi-tissue structure that contains fluid that is actively transported around the organism." [GOC:dph, UBERON:0002409]
synonym: "vascular system development" RELATED []
is_a: GO:0048731 ! system development
relationship: part_of GO:0072359 ! circulatory system development

[Term]
id: GO:0001945
name: lymph vessel development
namespace: biological_process
def: "The process whose specific outcome is the progression of a lymph vessel over time, from its formation to the mature structure." [GOC:dph, UBERON:0001473]
is_a: GO:0048856 ! anatomical structure development
relationship: part_of GO:0001944 ! vasculature development

[Term]
id: GO:0001946
name: lymphangiogenesis
namespace: biological_process
def: "Lymph vessel formation when new vessels emerge from the proliferation of pre-existing vessels." [GOC:dph, PMID:11596157]
synonym: "lymph vessel formation" EXACT systematic_synonym []
xref: Wikipedia:Lymphangiogenesis
is_a: GO:0009653 ! anatomical structure morphogenesis
is_a: GO:0048646 ! anatomical structure formation involved in morphogenesis
relationship: part_of GO:0036303 ! lymph vessel morphogenesis

[Term]
id: GO:0001947
name: heart looping
namespace: biological_process
def: "The tube morphogenesis process in which the primitive heart tube loops asymmetrically. This looping brings the primitive heart chambers into alignment preceding their future integration. Heart looping begins with dextral-looping and ends when the main regional divisions of the mature heart and primordium of the great arterial trunks become established preceeding septation." [GOC:dph, PMID:12094232]
synonym: "cardiac looping" EXACT []
is_a: GO:0003143 ! embryonic heart tube morphogenesis
relationship: part_of GO:0061371 ! determination of heart left/right asymmetry

[Term]
id: GO:0001949
name: sebaceous gland cell differentiation
namespace: biological_process
def: "The process in which a relatively unspecialized epidermal cell acquires the specialized features of a sebaceous gland cell." [GOC:mgi_curators, PMID:15737203]
synonym: "sebocytes differentiation" NARROW [GOC:mgi_curators]
is_a: GO:0009913 ! epidermal cell differentiation
relationship: part_of GO:0048733 ! sebaceous gland development

[Term]
id: GO:0001950
name: obsolete plasma membrane enriched fraction
namespace: cellular_component
def: "OBSOLETE. The fraction of cells, prepared by disruptive biochemical methods, that is enriched for plasma membranes." [GOC:mgi_curators, PMID:11562363, PMID:15601832]
comment: This term was made obsolete because it refers to a cell fractionation experimental result and not a bona fide cellular component.
synonym: "plasma membrane enriched fraction" EXACT []
synonym: "PME fraction" RELATED [GOC:mah]
is_obsolete: true
consider: GO:0005886

[Term]
id: GO:0001951
name: intestinal D-glucose absorption
namespace: biological_process
def: "Uptake of D-glucose into the blood by absorption from the small intestine." [GOC:mgi_curators, PMID:5601832]
is_a: GO:0106001 ! intestinal hexose absorption

[Term]
id: GO:0001952
name: regulation of cell-matrix adhesion
namespace: biological_process
def: "Any process that modulates the frequency, rate or extent of attachment of a cell to the extracellular matrix." [GOC:hjd]
is_a: GO:0010810 ! regulation of cell-substrate adhesion
relationship: regulates GO:0007160 ! cell-matrix adhesion

[Term]
id: GO:0001953
name: negative regulation of cell-matrix adhesion
namespace: biological_process
def: "Any process that stops, prevents, or reduces the rate or extent of cell adhesion to the extracellular matrix." [GOC:hjd]
synonym: "down regulation of cell-matrix adhesion" EXACT []
synonym: "down-regulation of cell-matrix adhesion" EXACT []
synonym: "downregulation of cell-matrix adhesion" EXACT []
synonym: "inhibition of cell-matrix adhesion" NARROW []
is_a: GO:0001952 ! regulation of cell-matrix adhesion
is_a: GO:0010812 ! negative regulation of cell-substrate adhesion
relationship: negatively_regulates GO:0007160 ! cell-matrix adhesion

[Term]
id: GO:0001954
name: positive regulation of cell-matrix adhesion
namespace: biological_process
def: "Any process that activates or increases the rate or extent of cell adhesion to an extracellular matrix." [GOC:hjd]
synonym: "activation of cell-matrix adhesion" NARROW []
synonym: "stimulation of cell-matrix adhesion" NARROW []
synonym: "up regulation of cell-matrix adhesion" EXACT []
synonym: "up-regulation of cell-matrix adhesion" EXACT []
synonym: "upregulation of cell-matrix adhesion" EXACT []
is_a: GO:0001952 ! regulation of cell-matrix adhesion
is_a: GO:0010811 ! positive regulation of cell-substrate adhesion
relationship: positively_regulates GO:0007160 ! cell-matrix adhesion

[Term]
id: GO:0001955
name: blood vessel maturation
namespace: biological_process
def: "A developmental process, independent of morphogenetic (shape) change, that is required for a blood vessel to attain its fully functional state." [GOC:dph]
is_a: GO:0071695 ! anatomical structure maturation
relationship: part_of GO:0001568 ! blood vessel development

[Term]
id: GO:0001956
name: positive regulation of neurotransmitter secretion
namespace: biological_process
def: "Any process that activates or increases the frequency, rate or extent of the regulated release of a neurotransmitter." [GOC:hjd]
synonym: "activation of neurotransmitter secretion" NARROW []
synonym: "stimulation of neurotransmitter secretion" NARROW []
synonym: "up regulation of neurotransmitter secretion" EXACT []
synonym: "up-regulation of neurotransmitter secretion" EXACT []
synonym: "upregulation of neurotransmitter secretion" EXACT []
is_a: GO:0046928 ! regulation of neurotransmitter secretion
is_a: GO:0050806 ! positive regulation of synaptic transmission
is_a: GO:0051590 ! positive regulation of neurotransmitter transport
is_a: GO:1903532 ! positive regulation of secretion by cell
relationship: positively_regulates GO:0007269 ! neurotransmitter secretion

[Term]
id: GO:0001957
name: intramembranous ossification
namespace: biological_process
def: "Direct ossification that occurs within mesenchyme or an accumulation of relatively unspecialized cells." [ISBN:0878932437]
comment: An instance of intramembranous ossification may also be classified as metaplastic; the former classifies based on tissue type location, and the latter based on mechanism/cell division.
synonym: "dermal ossification" NARROW [GO_REF:0000034]
synonym: "intramembranous bone ossification" RELATED [GOC:cjm]
xref: Wikipedia:Intramembranous_ossification
is_a: GO:0036072 ! direct ossification

[Term]
id: GO:0001958
name: endochondral ossification
namespace: biological_process
def: "Replacement ossification wherein bone tissue replaces cartilage." [GO_REF:0000034, ISBN:0878932437]
xref: Wikipedia:Endochondral_ossification
is_a: GO:0036075 ! replacement ossification
relationship: part_of GO:0060350 ! endochondral bone morphogenesis

[Term]
id: GO:0001959
name: regulation of cytokine-mediated signaling pathway
namespace: biological_process
def: "Any process that modulates the frequency, rate or extent of the cytokine mediated signaling pathway." [GOC:hjd]
synonym: "regulation of cytokine and chemokine mediated signaling pathway" EXACT []
synonym: "regulation of cytokine mediated signaling pathway" EXACT [GOC:dph, GOC:tb]
synonym: "regulation of cytokine mediated signalling pathway" EXACT []
is_a: GO:0009966 ! regulation of signal transduction
is_a: GO:0060759 ! regulation of response to cytokine stimulus
relationship: regulates GO:0019221 ! cytokine-mediated signaling pathway

[Term]
id: GO:0001960
name: negative regulation of cytokine-mediated signaling pathway
namespace: biological_process
def: "Any process that stops, prevents, or reduces the frequency, rate or extent of the cytokine mediated signaling pathway." [GOC:hjd]
synonym: "down regulation of cytokine mediated signaling pathway" EXACT []
synonym: "down-regulation of cytokine mediated signaling pathway" EXACT []
synonym: "downregulation of cytokine mediated signaling pathway" EXACT []
synonym: "inhibition of cytokine mediated signaling pathway" NARROW []
synonym: "negative regulation of cytokine and chemokine mediated signaling pathway" EXACT []
synonym: "negative regulation of cytokine mediated signaling pathway" EXACT [GOC:dph, GOC:tb]
synonym: "negative regulation of cytokine mediated signalling pathway" EXACT []
is_a: GO:0001959 ! regulation of cytokine-mediated signaling pathway
is_a: GO:0009968 ! negative regulation of signal transduction
is_a: GO:0060761 ! negative regulation of response to cytokine stimulus
relationship: negatively_regulates GO:0019221 ! cytokine-mediated signaling pathway

[Term]
id: GO:0001961
name: positive regulation of cytokine-mediated signaling pathway
namespace: biological_process
def: "Any process that activates or increases the frequency, rate or extent of a cytokine mediated signaling pathway." [GOC:hjd]
synonym: "activation of cytokine mediated signaling pathway" NARROW []
synonym: "positive regulation of cytokine and chemokine mediated signaling pathway" EXACT []
synonym: "positive regulation of cytokine mediated signaling pathway" EXACT [GOC:dph, GOC:tb]
synonym: "positive regulation of cytokine mediated signalling pathway" EXACT []
synonym: "stimulation of cytokine mediated signaling pathway" NARROW []
synonym: "up regulation of cytokine mediated signaling pathway" EXACT []
synonym: "up-regulation of cytokine mediated signaling pathway" EXACT []
synonym: "upregulation of cytokine mediated signaling pathway" EXACT []
is_a: GO:0001959 ! regulation of cytokine-mediated signaling pathway
is_a: GO:0009967 ! positive regulation of signal transduction
is_a: GO:0060760 ! positive regulation of response to cytokine stimulus
relationship: positively_regulates GO:0019221 ! cytokine-mediated signaling pathway

[Term]
id: GO:0001962
name: alpha-1,3-galactosyltransferase activity
namespace: molecular_function
def: "Catalysis of the transfer of a galactose residue from a donor molecule, such as GDP-galactose or UDP-galactose, to an oligosaccharide, forming an alpha-(1->3) linkage." [GOC:hjd, PMID:10854427]
synonym: "isoglobotriaosylceramide synthase" NARROW []
is_a: GO:0008378 ! galactosyltransferase activity

[Term]
id: GO:0001963
name: synaptic transmission, dopaminergic
namespace: biological_process
def: "The vesicular release of dopamine. from a presynapse, across a chemical synapse, the subsequent activation of dopamine receptors at the postsynapse of a target cell (neuron, muscle, or secretory cell) and the effects of this activation on the postsynaptic membrane potential and ionic composition of the postsynaptic cytosol. This process encompasses both spontaneous and evoked release of neurotransmitter and all parts of synaptic vesicle exocytosis. Evoked transmission starts with the arrival of an action potential at the presynapse." [GOC:dos, GOC:dph]
synonym: "dopaminergic synaptic transmission" EXACT []
is_a: GO:0007268 ! chemical synaptic transmission

[Term]
id: GO:0001964
name: startle response
namespace: biological_process
def: "An action or movement due to the application of a sudden unexpected stimulus." [GOC:dph]
xref: Wikipedia:Startle_reaction
is_a: GO:0009605 ! response to external stimulus
is_a: GO:0050905 ! neuromuscular process

[Term]
id: GO:0001965
name: G-protein alpha-subunit binding
namespace: molecular_function
def: "Binding to a G-protein alpha subunit. The alpha subunit binds a guanine nucleotide." [GOC:hjd]
synonym: "G-alpha protein subunit binding" EXACT []
is_a: GO:0005515 ! protein binding

[Term]
id: GO:0001966
name: thigmotaxis
namespace: biological_process
def: "The directed movement of an animal in response to touch." [GOC:dph]
synonym: "stereotaxis" EXACT []
synonym: "taxis in response to mechanical stimulus" BROAD []
synonym: "taxis in response to touch stimulus" EXACT []
is_a: GO:0007610 ! behavior

[Term]
id: GO:0001967
name: suckling behavior
namespace: biological_process
def: "Specific behavior of a newborn or infant mammal that results in the derivation of nourishment from the breast." [GOC:dph, GOC:pr]
synonym: "nursing behavior" EXACT []
is_a: GO:0007631 ! feeding behavior

[Term]
id: GO:0001968
name: fibronectin binding
namespace: molecular_function
def: "Binding to a fibronectin, a group of related adhesive glycoproteins of high molecular weight found on the surface of animal cells, connective tissue matrices, and in extracellular fluids." [GOC:hjd]
subset: goslim_chembl
is_a: GO:0005515 ! protein binding

[Term]
id: GO:0001969
name: regulation of activation of membrane attack complex
namespace: biological_process
def: "Any process that modulates the frequency, rate or extent of the activation of the membrane attack complex components of the complement cascade." [GOC:hjd]
synonym: "regulation of activation of MAC" EXACT [GOC:mah]
synonym: "regulation of activation of TCC" NARROW [GOC:mah]
synonym: "regulation of activation of terminal complement complex" NARROW [GOC:add]
synonym: "regulation of activation of the terminal complement cascade" NARROW [GOC:mah]
synonym: "regulation of MAC assembly" EXACT [GOC:rl]
synonym: "regulation of MAC formation" EXACT [GOC:rl]
synonym: "regulation of membrane attack complex assembly" EXACT [GOC:rl]
synonym: "regulation of membrane attack complex formation" EXACT [GOC:rl]
is_a: GO:0030449 ! regulation of complement activation
relationship: regulates GO:0001905 ! activation of membrane attack complex

[Term]
id: GO:0001970
name: positive regulation of activation of membrane attack complex
namespace: biological_process
def: "Any process that activates, maintains or increases the frequency, rate or extent of the activation of the membrane attack complex components of the complement cascade." [GOC:hjd]
synonym: "activation of activation of membrane attack complex" NARROW []
synonym: "positive regulation of activation of MAC" EXACT [GOC:mah]
synonym: "positive regulation of activation of TCC" NARROW [GOC:mah]
synonym: "positive regulation of activation of terminal complement complex" NARROW [GOC:add]
synonym: "positive regulation of activation of the terminal complement cascade" NARROW [GOC:mah]
synonym: "positive regulation of MAC assembly" EXACT [GOC:rl]
synonym: "positive regulation of MAC formation" EXACT [GOC:rl]
synonym: "positive regulation of membrane attack complex assembly" EXACT [GOC:rl]
synonym: "positive regulation of membrane attack complex formation" EXACT [GOC:rl]
synonym: "stimulation of activation of membrane attack complex" NARROW []
synonym: "up regulation of activation of membrane attack complex" EXACT []
synonym: "up-regulation of activation of membrane attack complex" EXACT []
synonym: "upregulation of activation of membrane attack complex" EXACT []
is_a: GO:0001969 ! regulation of activation of membrane attack complex
is_a: GO:0045917 ! positive regulation of complement activation
relationship: positively_regulates GO:0001905 ! activation of membrane attack complex

[Term]
id: GO:0001971
name: negative regulation of activation of membrane attack complex
namespace: biological_process
def: "Any process that stops, prevents, or reduces the frequency, rate or extent of the activation of the membrane attack complex components of the complement cascade." [GOC:hjd]
synonym: "down regulation of activation of membrane attack complex" EXACT []
synonym: "down-regulation of activation of membrane attack complex" EXACT []
synonym: "downregulation of activation of membrane attack complex" EXACT []
synonym: "inhibition of activation of membrane attack complex" NARROW []
synonym: "negative regulation of activation of MAC" EXACT [GOC:mah]
synonym: "negative regulation of activation of TCC" NARROW [GOC:mah]
synonym: "negative regulation of activation of terminal complement complex" NARROW [GOC:add]
synonym: "negative regulation of activation of the terminal complement cascade" NARROW [GOC:mah]
synonym: "negative regulation of MAC assembly" EXACT [GOC:rl]
synonym: "negative regulation of MAC formation" EXACT [GOC:rl]
synonym: "negative regulation of membrane attack complex assembly" EXACT [GOC:rl]
synonym: "negative regulation of membrane attack complex formation" EXACT [GOC:rl]
is_a: GO:0001969 ! regulation of activation of membrane attack complex
is_a: GO:0045916 ! negative regulation of complement activation
relationship: negatively_regulates GO:0001905 ! activation of membrane attack complex

[Term]
id: GO:0001972
name: retinoic acid binding
namespace: molecular_function
def: "Binding to retinoic acid, 3,7-dimethyl-9-(2,6,-trimethyl-1-cyclohexen-1-yl)-2,4,6,8-nonatetraenoic acid." [GOC:hjd]
is_a: GO:0005501 ! retinoid binding
is_a: GO:0033293 ! monocarboxylic acid binding

[Term]
id: GO:0001973
name: G protein-coupled adenosine receptor signaling pathway
namespace: biological_process
def: "The series of molecular signals generated as a consequence of a receptor binding to extracellular adenosine and transmitting the signal to a heterotrimeric G-protein complex to initiate a change in cell activity." [GOC:dph]
synonym: "adenosine receptor signaling pathway" RELATED []
synonym: "adenosine receptor signaling pathway, G-protein coupled" EXACT [PMID:9755289]
synonym: "adenosine receptor signalling pathway" EXACT [GOC:mah]
synonym: "P1 receptor signaling pathway" EXACT [PMID:9755289]
is_a: GO:0035588 ! G protein-coupled purinergic receptor signaling pathway

[Term]
id: GO:0001974
name: blood vessel remodeling
namespace: biological_process
def: "The reorganization or renovation of existing blood vessels." [GOC:hjd]
synonym: "blood vessel remodelling" EXACT []
is_a: GO:0048771 ! tissue remodeling

[Term]
id: GO:0001975
name: response to amphetamine
namespace: biological_process
def: "Any process that results in a change in state or activity of a cell or an organism (in terms of movement, secretion, enzyme production, gene expression, etc.) as a result of an amphetamine stimulus. Amphetamines consist of a group of compounds related to alpha-methylphenethylamine." [GOC:dph, GOC:ef]
is_a: GO:0014075 ! response to amine

[Term]
id: GO:0001976
name: nervous system process involved in regulation of systemic arterial blood pressure
namespace: biological_process
def: "The regulation of blood pressure mediated by detection of stimuli and a neurological response." [GOC:mtg_cardio, ISBN:0721643949]
synonym: "blood pressure regulation by neurological process" EXACT []
synonym: "fast control of arterial pressure" RELATED []
synonym: "neurological process involved in regulation of systemic arterial blood pressure" EXACT [GOC:dph, GOC:tb]
synonym: "neurological system process involved in regulation of systemic arterial blood pressure" EXACT []
is_a: GO:0050877 ! nervous system process
relationship: part_of GO:0003073 ! regulation of systemic arterial blood pressure

[Term]
id: GO:0001977
name: renal system process involved in regulation of blood volume
namespace: biological_process
def: "A slow mechanism of blood pressure regulation that responds to changes in pressure resulting from fluid and salt intake by modulating the quantity of blood in the circulatory system." [GOC:dph, GOC:tb, ISBN:0721643949]
subset: gocheck_do_not_annotate
synonym: "renal blood volume control of blood pressure" RELATED []
synonym: "renal regulation of blood volume" RELATED [GOC:dph, GOC:tb]
is_a: GO:0003071 ! renal system process involved in regulation of systemic arterial blood pressure
relationship: part_of GO:0050878 ! regulation of body fluid levels

[Term]
id: GO:0001978
name: regulation of systemic arterial blood pressure by carotid sinus baroreceptor feedback
namespace: biological_process
def: "The process that modulates blood pressure by sensing the amount of stretch occurring in large arteries and responding to the input via central nervous system control." [GOC:dph, GOC:tb, ISBN:0721643949]
synonym: "baroreceptor feedback control of blood pressure" RELATED []
synonym: "baroreceptor pressure buffer system" RELATED [ISBN:068340007X]
synonym: "carotid sinus baroreceptor feedback regulation of systemic arterial blood pressure" EXACT [GOC:dph, GOC:tb]
is_a: GO:0001976 ! nervous system process involved in regulation of systemic arterial blood pressure
relationship: part_of GO:0003025 ! regulation of systemic arterial blood pressure by baroreceptor feedback

[Term]
id: GO:0001979
name: regulation of systemic arterial blood pressure by chemoreceptor signaling
namespace: biological_process
def: "The process that modulates blood pressure by the action of chemoreceptors found in the carotid and aortic bodies and their resultant modulation of the vasomotor center. Chemoreceptors respond to oxygen, carbon dioxide and hydrogen ions." [GOC:dph, GOC:tb, ISBN:0721643949]
synonym: "chemoreceptor control of blood pressure" RELATED []
synonym: "chemoreceptor regulation of systemic arterial blood pressure" EXACT [GOC:dph, GOC:tb]
synonym: "regulation of systemic arterial blood pressure by chemoreceptor signalling" EXACT [GOC:mah]
is_a: GO:0001976 ! nervous system process involved in regulation of systemic arterial blood pressure

[Term]
id: GO:0001980
name: regulation of systemic arterial blood pressure by ischemic conditions
namespace: biological_process
def: "The process that modulates blood pressure by the detection of carbon dioxide levels in the brain stem. Increased levels activate the sympathetic vasoconstrictor mechanism increasing the force with which blood flows through the circulatory system." [GOC:dph, GOC:tb, ISBN:0721643949]
synonym: "CNS ischemic response" RELATED [ISBN:0721643949]
synonym: "ischemic control of blood pressure" RELATED []
synonym: "ischemic regulation of systemic arterial blood pressure" EXACT [GOC:dph, GOC:tb]
is_a: GO:0001976 ! nervous system process involved in regulation of systemic arterial blood pressure

[Term]
id: GO:0001981
name: baroreceptor detection of arterial stretch
namespace: biological_process
def: "The series of events by which the change in diameter of an artery is detected and converted to a molecular signal." [GOC:mtg_cardio, ISBN:0721643949]
is_a: GO:0003018 ! vascular process in circulatory system
is_a: GO:0050982 ! detection of mechanical stimulus
relationship: part_of GO:0001978 ! regulation of systemic arterial blood pressure by carotid sinus baroreceptor feedback

[Term]
id: GO:0001982
name: baroreceptor response to decreased systemic arterial blood pressure
namespace: biological_process
def: "The lowering of the number of nerve impulses from baroreceptors as a result of decreased stretch of an artery that results in an increased in sympathetic nerve impulses to peripheral blood vessels." [GOC:dph, GOC:mtg_cardio, ISBN:0323031951, ISBN:0721643949]
is_a: GO:0001978 ! regulation of systemic arterial blood pressure by carotid sinus baroreceptor feedback
is_a: GO:0003084 ! positive regulation of systemic arterial blood pressure

[Term]
id: GO:0001983
name: baroreceptor response to increased systemic arterial blood pressure
namespace: biological_process
def: "The increase in nerve impulses from baroreceptors as a result of increased pressure on an artery that results in an inhibition of sympathetic nerve impulses to peripheral blood vessels." [GOC:mtg_cardio, ISBN:0323031951, ISBN:0721643949]
is_a: GO:0001978 ! regulation of systemic arterial blood pressure by carotid sinus baroreceptor feedback
is_a: GO:0003085 ! negative regulation of systemic arterial blood pressure

[Term]
id: GO:0001984
name: artery vasodilation involved in baroreceptor response to increased systemic arterial blood pressure
namespace: biological_process
def: "An increase in the internal diameter of an artery, triggered by vasomotor suppression, during the chemoreceptor response to decreased blood pressure." [ISBN:0721643949]
synonym: "vasodilation of artery involved in baroreceptor response to increased systemic arterial blood pressure" EXACT []
is_a: GO:0042311 ! vasodilation
relationship: part_of GO:0001983 ! baroreceptor response to increased systemic arterial blood pressure

[Term]
id: GO:0001985
name: negative regulation of heart rate involved in baroreceptor response to increased systemic arterial blood pressure
namespace: biological_process
def: "Any process that stops, prevents, or reduces the frequency, rate or extent of heart contraction as a result of the baroreceptor response to increased blood pressure." [ISBN:0721643949]
synonym: "down regulation of heart contraction rate in baroreceptor response to increased blood pressure" EXACT []
synonym: "down-regulation of heart contraction rate in baroreceptor response to increased blood pressure" EXACT []
synonym: "downregulation of heart contraction rate in baroreceptor response to increased blood pressure" EXACT []
synonym: "inhibition of heart contraction rate in baroreceptor response to increased blood pressure" NARROW []
synonym: "negative control of heart contraction rate in baroreceptor response to increased blood pressure" EXACT []
synonym: "negative regulation of cardiac contraction rate in baroreceptor response to increased blood pressure" RELATED []
synonym: "negative regulation of heart contraction rate in baroreceptor response to increased blood pressure" EXACT []
is_a: GO:0010459 ! negative regulation of heart rate
relationship: part_of GO:0001983 ! baroreceptor response to increased systemic arterial blood pressure

[Term]
id: GO:0001986
name: negative regulation of the force of heart contraction involved in baroreceptor response to increased systemic arterial blood pressure
namespace: biological_process
def: "Any process that decreases the force with which the cardiac muscles of the heart pump blood through the circulatory system as a result of the baroreceptor response to increased blood pressure." [GOC:mtg_cardio, ISBN:0721643949]
synonym: "decreased force of heart contraction during baroreceptor response to increased systemic arterial blood pressure" EXACT []
synonym: "decreased strength of cardiac contraction during baroreceptor response to increased blood pressure" EXACT []
is_a: GO:0045822 ! negative regulation of heart contraction
relationship: part_of GO:0001983 ! baroreceptor response to increased systemic arterial blood pressure

[Term]
id: GO:0001987
name: vasoconstriction of artery involved in baroreceptor response to lowering of systemic arterial blood pressure
namespace: biological_process
def: "A process that is triggered by vasomotor excitation and results in a decrease in the diameter of an artery during the baroreceptor response to decreased blood pressure." [ISBN:0721643949]
is_a: GO:0042310 ! vasoconstriction
relationship: part_of GO:0001982 ! baroreceptor response to decreased systemic arterial blood pressure

[Term]
id: GO:0001988
name: positive regulation of heart rate involved in baroreceptor response to decreased systemic arterial blood pressure
namespace: biological_process
def: "Any process that activates, maintains or increases the frequency, rate or extent of heart contraction as a result of the baroreceptor response to decreased blood pressure." [ISBN:0721643949]
synonym: "activation of heart contraction rate in baroreceptor response to decreased blood pressure" NARROW []
synonym: "positive control of heart contraction rate in baroreceptor response to decreased blood pressure" EXACT []
synonym: "positive regulation of cardiac contraction rate in baroreceptor response to decreased blood pressure" EXACT []
synonym: "positive regulation of heart contraction rate in baroreceptor response to decreased blood pressure" RELATED []
synonym: "stimulation of heart contraction rate in baroreceptor response to decreased blood pressure" NARROW []
synonym: "up regulation of heart contraction rate in baroreceptor response to decreased blood pressure" EXACT []
synonym: "up-regulation of heart contraction rate in baroreceptor response to decreased blood pressure" EXACT []
synonym: "upregulation of heart contraction rate in baroreceptor response to decreased blood pressure" EXACT []
is_a: GO:0010460 ! positive regulation of heart rate
relationship: part_of GO:0001982 ! baroreceptor response to decreased systemic arterial blood pressure

[Term]
id: GO:0001989
name: positive regulation of the force of heart contraction involved in baroreceptor response to decreased systemic arterial blood pressure
namespace: biological_process
def: "Any process that increases the force with which the cardiac muscles of the heart pump blood through the circulatory system as part of the baroreceptor response to decreased blood pressure." [ISBN:0721643949]
synonym: "increased force of heart contraction during baroreceptor response to decreased systemic arterial blood pressure" RELATED []
synonym: "increased strength of cardiac contraction during baroreceptor response to decreased blood pressure" RELATED []
synonym: "positive regulation of the force of heart contraction during baroreceptor response to decreased systemic arterial blood pressure" RELATED [GOC:tb]
is_a: GO:0045823 ! positive regulation of heart contraction
relationship: part_of GO:0001982 ! baroreceptor response to decreased systemic arterial blood pressure

[Term]
id: GO:0001990
name: regulation of systemic arterial blood pressure by hormone
namespace: biological_process
def: "The process in which hormones modulate the force with which blood passes through the circulatory system. A hormone is one of a group of substances formed in very small amounts in one specialized organ or group of cells and carried (sometimes in the bloodstream) to another organ or group of cells, in the same organism, upon which they have a specific regulatory action." [GOC:mtg_cardio, ISBN:0721643949]
synonym: "blood pressure regulation by hormone" EXACT []
synonym: "hormonal control of blood pressure" RELATED []
synonym: "hormonal regulation of blood pressure" EXACT []
is_a: GO:0003044 ! regulation of systemic arterial blood pressure mediated by a chemical signal
is_a: GO:0050886 ! endocrine process

[Term]
id: GO:0001991
name: regulation of systemic arterial blood pressure by circulatory renin-angiotensin
namespace: biological_process
def: "The process in which angiotensinogen metabolites in the bloodstream modulate the force with which blood passes through the circulatory system. The process begins when renin is released and cleaves angiotensinogen." [ISBN:0721643949]
synonym: "circulatory renin-angiotensin blood pressure regulation" EXACT []
synonym: "circulatory renin-angiotensin control of blood pressure" RELATED []
synonym: "circulatory renin-angiotensin regulation of blood pressure" EXACT []
synonym: "control of blood pressure by circulatory renin-angiotensin" RELATED []
synonym: "renin-angiotensin blood pressure control" RELATED []
is_a: GO:0003081 ! regulation of systemic arterial blood pressure by renin-angiotensin

[Term]
id: GO:0001992
name: regulation of systemic arterial blood pressure by vasopressin
namespace: biological_process
def: "The regulation of blood pressure mediated by the signaling molecule vasopressin. Vasopressin is produced in the hypothalamus, and affects vasoconstriction, and renal water transport." [GOC:mtg_cardio, ISBN:0721643949]
synonym: "blood pressure regulation by vasopressin" EXACT []
synonym: "vasopressin control of blood pressure" RELATED []
is_a: GO:0001990 ! regulation of systemic arterial blood pressure by hormone

[Term]
id: GO:0001993
name: regulation of systemic arterial blood pressure by norepinephrine-epinephrine
namespace: biological_process
def: "The process in which the secretion of norepinephrine or epinephrine into the bloodstream modulates the force with which blood passes through the circulatory system." [ISBN:0721643949]
synonym: "noradrenaline-adrenaline regulation of blood pressure" RELATED []
synonym: "norepinephrine-epinephrine blood pressure control" RELATED []
synonym: "norepinephrine-epinephrine blood pressure regulation" EXACT []
is_a: GO:0003044 ! regulation of systemic arterial blood pressure mediated by a chemical signal

[Term]
id: GO:0001994
name: norepinephrine-epinephrine vasoconstriction involved in regulation of systemic arterial blood pressure
namespace: biological_process
def: "A process that results in a decrease in the diameter of an artery during the norepinephrine-epinephrine response to decreased blood pressure." [GOC:mtg_cardio, ISBN:0721643949]
synonym: "noradrenaline-adrenaline vasoconstriction involved in regulation of blood pressure" EXACT []
synonym: "norepinephrine-epinephrine vasoconstriction during blood pressure control" RELATED []
synonym: "norepinephrine-epinephrine vasoconstriction during blood pressure regulation" EXACT []
synonym: "norepinephrine-epinephrine vasoconstriction during control of blood pressure" RELATED []
is_a: GO:0042310 ! vasoconstriction
relationship: part_of GO:0003321 ! positive regulation of blood pressure by epinephrine-norepinephrine

[Term]
id: GO:0001995
name: norepinephrine-epinephrine catabolic process in blood stream
namespace: biological_process
def: "The chemical reactions and pathways resulting in the breakdown of norepinephrine or epinephrine in the bloodstream." [GOC:hjd]
synonym: "noradrenaline-adrenalin catabolic process in blood stream" EXACT []
is_a: GO:0042419 ! epinephrine catabolic process
relationship: part_of GO:0001993 ! regulation of systemic arterial blood pressure by norepinephrine-epinephrine

[Term]
id: GO:0001996
name: positive regulation of heart rate by epinephrine-norepinephrine
namespace: biological_process
def: "The process in which the presence of epinephrine or norepinephrine in the bloodstream activates, maintains or increases the rate of heart contraction." [GOC:dph]
synonym: "activation of heart contraction rate by epinephrine-norepinephrine" NARROW []
synonym: "increased chronotropy by epinephrine-norepinephrine" RELATED []
synonym: "positive control of heart contraction rate by epinephrine-norepinephrine" RELATED []
synonym: "positive regulation of cardiac contraction rate by epinephrine-norepinephrine" EXACT []
synonym: "positive regulation of heart contraction rate by adrenaline-noradrenaline" EXACT []
synonym: "positive regulation of heart contraction rate by epinephrine-norepinephrine" RELATED []
synonym: "stimulation of heart contraction rate by epinephrine-norepinephrine" NARROW []
synonym: "up regulation of heart contraction rate by epinephrine-norepinephrine" EXACT []
synonym: "up-regulation of heart contraction rate by epinephrine-norepinephrine" EXACT []
synonym: "upregulation of heart contraction rate by epinephrine-norepinephrine" EXACT []
is_a: GO:0010460 ! positive regulation of heart rate
relationship: part_of GO:0003321 ! positive regulation of blood pressure by epinephrine-norepinephrine

[Term]
id: GO:0001997
name: positive regulation of the force of heart contraction by epinephrine-norepinephrine
namespace: biological_process
def: "Any process that increases the force with which the cardiac muscles of the heart pump blood through the circulatory system as a result of the presence of epinephrine or norepinephrine in the bloodstream or released from the nerve endings." [GOC:dph, GOC:mtg_cardio]
synonym: "increased force of heart contraction by adrenaline-noradrenaline" EXACT []
synonym: "increased force of heart contraction by epinephrine-norepinephrine" EXACT []
synonym: "increased inotropy by epinephrine-norepinephrine" RELATED []
synonym: "increased strength of cardiac contraction by epinephrine-norepinephrine" EXACT []
synonym: "positive regulation of heart contraction by adrenaline-noradrenaline" RELATED []
synonym: "positive regulation of heart contraction by epinephrine-norepinephrine" RELATED []
is_a: GO:0003099 ! positive regulation of the force of heart contraction by chemical signal
relationship: part_of GO:0003321 ! positive regulation of blood pressure by epinephrine-norepinephrine

[Term]
id: GO:0001998
name: angiotensin-mediated vasoconstriction involved in regulation of systemic arterial blood pressure
namespace: biological_process
def: "The decrease in blood vessel diameter as a result of the release of angiotensin into the blood stream." [GOC:mtg_cardio, GOC:pr, ISBN:0721643949]
synonym: "angiotensin mediated vasoconstriction during blood pressure control" RELATED []
synonym: "angiotensin mediated vasoconstriction during blood pressure regulation" EXACT []
synonym: "angiotensin mediated vasoconstriction during control of blood pressure" RELATED []
synonym: "angiotensin mediated vasoconstriction involved in regulation of systemic arterial blood pressure" EXACT []
is_a: GO:0003084 ! positive regulation of systemic arterial blood pressure
is_a: GO:0042310 ! vasoconstriction
relationship: part_of GO:0002034 ! maintenance of blood vessel diameter homeostasis by renin-angiotensin

[Term]
id: GO:0001999
name: renal response to blood flow involved in circulatory renin-angiotensin regulation of systemic arterial blood pressure
namespace: biological_process
def: "The physiological response of the kidneys to a decrease in blood flow." [GOC:dph]
synonym: "renal response to blood flow during renin-angiotensin control of blood pressure" RELATED []
is_a: GO:0003071 ! renal system process involved in regulation of systemic arterial blood pressure
relationship: part_of GO:0001991 ! regulation of systemic arterial blood pressure by circulatory renin-angiotensin

[Term]
id: GO:0002000
name: detection of renal blood flow
namespace: biological_process
def: "The process in which the juxtaglomerular cells of the kidneys receive information about the amount of blood flowing through the arterioles and converts the information to a molecular signal." [ISBN:0721643949]
is_a: GO:0050982 ! detection of mechanical stimulus
relationship: part_of GO:0001999 ! renal response to blood flow involved in circulatory renin-angiotensin regulation of systemic arterial blood pressure

[Term]
id: GO:0002001
name: renin secretion into blood stream
namespace: biological_process
def: "The regulated release of renin into the blood stream by juxtoglomerular cells." [ISBN:0721643949]
synonym: "renin release into blood stream" EXACT []
is_a: GO:0009306 ! protein secretion
is_a: GO:0023061 ! signal release
relationship: part_of GO:0001999 ! renal response to blood flow involved in circulatory renin-angiotensin regulation of systemic arterial blood pressure

[Term]
id: GO:0002002
name: regulation of angiotensin levels in blood
namespace: biological_process
def: "The process that modulates the level of any of the various angiotensinogen proteolytic products in the blood. This occurs by the proteolytic cleavage of angiotensinogen, and its proteolytic products, to create a variety of active peptide hormones, such as angiotensin I and angiotensin II, as well as through the removal of these peptides from the circulation." [GOC:rl, PMID:21951628, Wikipedia:Angiotensin]
synonym: "control of angiotensin levels in blood" RELATED []
synonym: "control of blood angiotensin level" RELATED []
synonym: "regulation of blood angiotensin level" EXACT []
is_a: GO:0010817 ! regulation of hormone levels
relationship: part_of GO:0001991 ! regulation of systemic arterial blood pressure by circulatory renin-angiotensin

[Term]
id: GO:0002003
name: angiotensin maturation
namespace: biological_process
alt_id: GO:0002005
def: "The process leading to the attainment of the full functional capacity of angiotensin by conversion of angiotensinogen into mature angiotensin in the blood." [ISBN:0721643949]
synonym: "angiotensin catabolic process in blood" NARROW []
is_a: GO:0016486 ! peptide hormone processing
relationship: part_of GO:0002002 ! regulation of angiotensin levels in blood

[Term]
id: GO:0002004
name: secretion of vasopressin involved in fast regulation of systemic arterial blood pressure
namespace: biological_process
def: "The regulated release of the hormone vasopressin into the blood stream by the hypothalamus and pituitary gland contributing to fast regulation of blood pressure." [ISBN:0721643949]
synonym: "secretion of vasopressin during fast control of blood pressure" RELATED []
synonym: "secretion of vasopressin during fast regulation of systemic arterial blood pressure" RELATED [GOC:dph]
is_a: GO:0030103 ! vasopressin secretion
relationship: part_of GO:0001992 ! regulation of systemic arterial blood pressure by vasopressin

[Term]
id: GO:0002006
name: vasoconstriction by vasopressin involved in systemic arterial blood pressure control
namespace: biological_process
def: "The decrease in blood vessel diameter as a result of the release of vasopressin into the blood stream." [GOC:dph, GOC:mtg_cardio, GOC:tb, ISBN:0721643949]
synonym: "vasopressin mediated vasoconstriction involved in systemic arterial blood pressure control" EXACT [GOC:dph, GOC:tb]
is_a: GO:0003084 ! positive regulation of systemic arterial blood pressure
is_a: GO:0042310 ! vasoconstriction
relationship: part_of GO:0001992 ! regulation of systemic arterial blood pressure by vasopressin

[Term]
id: GO:0002007
name: detection of hypoxic conditions in blood by chemoreceptor signaling
namespace: biological_process
def: "The process in which information about a lack of oxygen are received and are converted to a molecular signal by chemoreceptors in the carotid bodies and the aortic bodies." [GOC:dph]
synonym: "detection of hypoxic conditions in blood by chemoreceptor signalling" EXACT [GOC:mah]
is_a: GO:0009593 ! detection of chemical stimulus
relationship: part_of GO:0001979 ! regulation of systemic arterial blood pressure by chemoreceptor signaling
relationship: part_of GO:0070887 ! cellular response to chemical stimulus

[Term]
id: GO:0002008
name: excitation of vasomotor center by chemoreceptor signaling
namespace: biological_process
def: "The process in which the molecular signal from the carotid and aortic bodies is relayed to the vasomotor center, causing it to signal an increase arterial pressure." [GOC:dph]
synonym: "excitation of vasomotor center by chemoreceptor signalling" EXACT []
is_a: GO:0001976 ! nervous system process involved in regulation of systemic arterial blood pressure
relationship: part_of GO:0001979 ! regulation of systemic arterial blood pressure by chemoreceptor signaling
relationship: part_of GO:0003084 ! positive regulation of systemic arterial blood pressure

[Term]
id: GO:0002009
name: morphogenesis of an epithelium
namespace: biological_process
def: "The process in which the anatomical structures of epithelia are generated and organized. An epithelium consists of closely packed cells arranged in one or more layers, that covers the outer surfaces of the body or lines any internal cavity or tube." [GOC:dph, GOC:jl, GOC:tb, ISBN:0198506732]
synonym: "epithelium morphogenesis" EXACT []
is_a: GO:0048729 ! tissue morphogenesis
relationship: part_of GO:0060429 ! epithelium development

[Term]
id: GO:0002010
name: excitation of vasomotor center by baroreceptor signaling
namespace: biological_process
def: "The process in which the molecular signal from the arterial baroreceptors is relayed to the vasomotor center causing it to signal increase arterial pressure." [GOC:dph]
synonym: "excitation of vasomotor center by baroreceptor signalling" EXACT []
is_a: GO:0001976 ! nervous system process involved in regulation of systemic arterial blood pressure
relationship: part_of GO:0001982 ! baroreceptor response to decreased systemic arterial blood pressure

[Term]
id: GO:0002011
name: morphogenesis of an epithelial sheet
namespace: biological_process
def: "The process in which the anatomical structures of an epithelial sheet are generated and organized. An epithelial sheet is a flat surface consisting of closely packed epithelial cells." [GOC:jl]
is_a: GO:0002009 ! morphogenesis of an epithelium

[Term]
id: GO:0002012
name: vasoconstriction of artery involved in chemoreceptor response to lowering of systemic arterial blood pressure
namespace: biological_process
def: "A process that is triggered by vasomotor excitation and results in a decrease in the diameter of an artery during the chemoreceptor response to decreased blood pressure." [GOC:dph, GOC:mtg_cardio]
is_a: GO:0003084 ! positive regulation of systemic arterial blood pressure
is_a: GO:0042310 ! vasoconstriction
relationship: part_of GO:0001979 ! regulation of systemic arterial blood pressure by chemoreceptor signaling

[Term]
id: GO:0002013
name: detection of carbon dioxide by vasomotor center
namespace: biological_process
def: "The process by a carbon dioxide stimulus is received and converted to a molecular signal by the vasomotor center of the central nervous system." [ISBN:0721643949]
is_a: GO:0003031 ! detection of carbon dioxide
relationship: part_of GO:0001980 ! regulation of systemic arterial blood pressure by ischemic conditions

[Term]
id: GO:0002014
name: vasoconstriction of artery involved in ischemic response to lowering of systemic arterial blood pressure
namespace: biological_process
def: "The vasoconstriction that is triggered by vasomotor excitation resulting from the detection of high carbon dioxide levels in the vasomotor center of the central nervous system." [GOC:mtg_cardio, ISBN:0721643949]
is_a: GO:0003084 ! positive regulation of systemic arterial blood pressure
is_a: GO:0042310 ! vasoconstriction
relationship: part_of GO:0001980 ! regulation of systemic arterial blood pressure by ischemic conditions

[Term]
id: GO:0002015
name: regulation of systemic arterial blood pressure by atrial baroreceptor feedback
namespace: biological_process
def: "A process that controls blood pressure by sensing the amount of stretch occurring in the atria." [GOC:dph, GOC:tb]
synonym: "atrial baroreceptor regulation of systemic arterial blood pressure" EXACT [GOC:dph, GOC:tb]
synonym: "atrial control of blood pressure" RELATED []
synonym: "atrial low pressure baroreceptor regulation of blood pressure" EXACT [GOC:mtg_cardio]
synonym: "atrial reflex" RELATED [GOC:dph]
is_a: GO:0003015 ! heart process
relationship: part_of GO:0003025 ! regulation of systemic arterial blood pressure by baroreceptor feedback

[Term]
id: GO:0002016
name: regulation of blood volume by renin-angiotensin
namespace: biological_process
def: "The process in which the renin-angiotensin system controls the rate of fluid intake and output into the blood." [GOC:dph, GOC:mtg_cardio, GOC:tb, ISBN:0721643949]
synonym: "renin-angiotensin control of body fluid levels" RELATED []
synonym: "renin-angiotensin regulation of blood volume" EXACT [GOC:dph, GOC:tb]
is_a: GO:0003081 ! regulation of systemic arterial blood pressure by renin-angiotensin

[Term]
id: GO:0002017
name: regulation of blood volume by renal aldosterone
namespace: biological_process
def: "The process in which the hormone aldosterone decreases the rate of diuresis and natriuresis resulting in increased blood volume." [GOC:dph, GOC:tb, ISBN:0721643949]
synonym: "aldosterone mediated control of body fluids" RELATED []
synonym: "aldosterone mediated regulation of blood volume" EXACT [GOC:dph, GOC:tb]
synonym: "renal regulation of blood volume by aldosterone" EXACT [GOC:dph, GOC:tb]
is_a: GO:0001977 ! renal system process involved in regulation of blood volume
is_a: GO:0001990 ! regulation of systemic arterial blood pressure by hormone
is_a: GO:0003084 ! positive regulation of systemic arterial blood pressure

[Term]
id: GO:0002018
name: renin-angiotensin regulation of aldosterone production
namespace: biological_process
def: "The process in which an increase in active angiotensin stimulates the adrenal cortices to secrete aldosterone." [ISBN:0721643949]
synonym: "renin-angiotensin control of aldosterone production" RELATED []
is_a: GO:0003071 ! renal system process involved in regulation of systemic arterial blood pressure
is_a: GO:2000858 ! regulation of aldosterone secretion
relationship: part_of GO:0002016 ! regulation of blood volume by renin-angiotensin

[Term]
id: GO:0002019
name: regulation of renal output by angiotensin
namespace: biological_process
def: "The process in which angiotensin directly modulates the rate of urine output by the kidney." [GOC:dph, GOC:mtg_cardio, GOC:tb, ISBN:0721643949]
synonym: "angiotensin mediated control of renal output" RELATED []
synonym: "angiotensin mediated regulation of renal output" EXACT [GOC:dph, GOC:tb]
synonym: "angiotensin-mediated regulation of renal output" EXACT [GOC:dph, GOC:tb]
is_a: GO:0002016 ! regulation of blood volume by renin-angiotensin

[Term]
id: GO:0002020
name: protease binding
namespace: molecular_function
def: "Binding to a protease or a peptidase." [GOC:hjd]
xref: Reactome:R-HSA-1297354 "Acrosin Cleavage"
is_a: GO:0019899 ! enzyme binding

[Term]
id: GO:0002021
name: response to dietary excess
namespace: biological_process
def: "The physiological process in which dietary excess is sensed by the central nervous system, resulting in a reduction in food intake and increased energy expenditure." [GOC:pg, GOC:pr, PMID:12161655]
is_a: GO:0031667 ! response to nutrient levels
is_a: GO:0097009 ! energy homeostasis

[Term]
id: GO:0002022
name: detection of dietary excess
namespace: biological_process
def: "The neurological process in which the brain senses excessive caloric intake." [PMID:12161655]
is_a: GO:0050877 ! nervous system process
relationship: part_of GO:0002021 ! response to dietary excess

[Term]
id: GO:0002023
name: reduction of food intake in response to dietary excess
namespace: biological_process
def: "An eating behavior process whereby detection of a dietary excess results in a decrease in intake of nutrients." [GOC:pg, GOC:pr, PMID:12161655, PMID:12840200]
is_a: GO:0042755 ! eating behavior
relationship: part_of GO:0002021 ! response to dietary excess

[Term]
id: GO:0002024
name: diet induced thermogenesis
namespace: biological_process
def: "The process that results in increased metabolic rate in tissues of an organism. It is triggered by the detection of dietary excess. This process is achieved via signaling in the sympathetic nervous system." [PMID:12161655]
is_a: GO:1990845 ! adaptive thermogenesis
relationship: part_of GO:0002021 ! response to dietary excess

[Term]
id: GO:0002025
name: norepinephrine-epinephrine-mediated vasodilation involved in regulation of systemic arterial blood pressure
namespace: biological_process
def: "A process that results in an increase in the diameter of an artery during the norepinephrine-epinephrine response to blood pressure change." [GOC:mtg_cardio, PMID:10358008]
synonym: "noradrenaline-adrenaline vasodilation involved in regulation of blood pressure" EXACT []
synonym: "norepinephrine-epinephrine vasodilation during blood pressure regulation" EXACT []
synonym: "vasodilation by norepinephrine-epinephrine involved in regulation of systemic arterial blood pressure" EXACT []
is_a: GO:0003085 ! negative regulation of systemic arterial blood pressure
is_a: GO:0042311 ! vasodilation
relationship: part_of GO:0001993 ! regulation of systemic arterial blood pressure by norepinephrine-epinephrine

[Term]
id: GO:0002026
name: regulation of the force of heart contraction
namespace: biological_process
def: "Any process that modulates the extent of heart contraction, changing the force with which blood is propelled." [GOC:dph, GOC:tb, PMID:10358008]
synonym: "cardiac inotropy" EXACT [GOC:dph, GOC:tb]
synonym: "heart inotropy" EXACT []
is_a: GO:0008016 ! regulation of heart contraction
is_a: GO:0065008 ! regulation of biological quality

[Term]
id: GO:0002027
name: regulation of heart rate
namespace: biological_process
def: "Any process that modulates the frequency or rate of heart contraction." [GOC:dph, GOC:tb, PMID:10358008]
synonym: "cardiac chronotropy" EXACT [GOC:dph, GOC:tb]
synonym: "regulation of heart contraction rate" EXACT []
synonym: "regulation of rate of heart contraction" EXACT []
is_a: GO:0008016 ! regulation of heart contraction
is_a: GO:0065008 ! regulation of biological quality

[Term]
id: GO:0002028
name: regulation of sodium ion transport
namespace: biological_process
def: "Any process that modulates the frequency, rate or extent of the directed movement of sodium ions (Na+) into, out of or within a cell, or between cells, by means of some agent such as a transporter or pore." [GOC:dph]
synonym: "regulation of Na+ transport" EXACT []
synonym: "regulation of sodium transport" EXACT []
is_a: GO:0010959 ! regulation of metal ion transport
relationship: regulates GO:0006814 ! sodium ion transport

[Term]
id: GO:0002029
name: desensitization of G protein-coupled receptor signaling pathway
namespace: biological_process
def: "The process that stops, prevents, or reduces the frequency, rate or extent of G protein-coupled receptor signaling pathway after prolonged stimulation with an agonist of the pathway." [PMID:8396717]
synonym: "desensitisation of G-protein coupled receptor protein signalling pathway" EXACT []
synonym: "desensitization of G-protein coupled receptor protein signaling pathway" EXACT []
is_a: GO:0022401 ! negative adaptation of signaling pathway
is_a: GO:0045744 ! negative regulation of G protein-coupled receptor signaling pathway

[Term]
id: GO:0002030
name: inhibitory G protein-coupled receptor phosphorylation
namespace: biological_process
def: "The process that inhibits the signaling function of a G protein-coupled receptor by addition of a phosphate group to its third intracellular loop consensus site." [PMID:8396717]
subset: gocheck_do_not_annotate
synonym: "inhibitory G-protein coupled receptor phosphorylation" EXACT []
is_a: GO:0006468 ! protein phosphorylation
relationship: part_of GO:0002029 ! desensitization of G protein-coupled receptor signaling pathway

[Term]
id: GO:0002031
name: G protein-coupled receptor internalization
namespace: biological_process
def: "The process that results in the uptake of a G protein-coupled receptor into an endocytic vesicle." [PMID:8396717]
synonym: "G-protein coupled receptor internalization" EXACT []
is_a: GO:0031623 ! receptor internalization
relationship: part_of GO:0002029 ! desensitization of G protein-coupled receptor signaling pathway

[Term]
id: GO:0002032
name: desensitization of G protein-coupled receptor signaling pathway by arrestin
namespace: biological_process
def: "The process that inhibits the signaling function of a G protein-coupled receptor by uncoupling the receptor from its downstream G proteins." [GOC:dph, GOC:tb, PMID:8396717]
subset: gocheck_do_not_annotate
synonym: "arrestin mediated desensitisation of G-protein coupled receptor protein signalling pathway" EXACT []
synonym: "arrestin mediated desensitization of G-protein coupled receptor protein signaling pathway" EXACT [GOC:dph, GOC:tb]
synonym: "arrestin-mediated desensitization of G-protein coupled receptor protein signaling pathway" EXACT []
synonym: "desensitization of G-protein coupled receptor protein signaling pathway by arrestin" EXACT []
is_a: GO:0002029 ! desensitization of G protein-coupled receptor signaling pathway
is_a: GO:0032091 ! negative regulation of protein binding

[Term]
id: GO:0002033
name: angiotensin-mediated vasodilation involved in regulation of systemic arterial blood pressure
namespace: biological_process
def: "The process that increases the diameter of a blood vessel via the renin-angiotensin system." [GOC:pr, ISBN:0323031951, PMID:10425188]
synonym: "vasodilation by angiotensin involved in regulation of systemic arterial blood pressure" EXACT []
is_a: GO:0003085 ! negative regulation of systemic arterial blood pressure
is_a: GO:0042311 ! vasodilation
relationship: part_of GO:0002034 ! maintenance of blood vessel diameter homeostasis by renin-angiotensin

[Term]
id: GO:0002034
name: maintenance of blood vessel diameter homeostasis by renin-angiotensin
namespace: biological_process
def: "The process in which the diameter of a blood vessel is changed due to activity of the renin-angiotensin system." [GOC:dph, GOC:pr, GOC:tb]
synonym: "regulation of blood vessel diameter by renin-angiotensin" EXACT []
synonym: "regulation of blood vessel size by renin-angiotensin" BROAD []
synonym: "renin-angiotensin regulation of blood vessel size" BROAD [GOC:dph, GOC:tb]
is_a: GO:0003072 ! renal control of peripheral vascular resistance involved in regulation of systemic arterial blood pressure
is_a: GO:0003081 ! regulation of systemic arterial blood pressure by renin-angiotensin
is_a: GO:0097746 ! blood vessel diameter maintenance

[Term]
id: GO:0002035
name: brain renin-angiotensin system
namespace: biological_process
def: "The process in which an angiotensin-mediated signaling system present in the brain regulates the force with which blood passes through the circulatory system." [PMID:2909574]
is_a: GO:0001976 ! nervous system process involved in regulation of systemic arterial blood pressure
is_a: GO:0002016 ! regulation of blood volume by renin-angiotensin

[Term]
id: GO:0002036
name: regulation of L-glutamate import across plasma membrane
namespace: biological_process
alt_id: GO:1900920
def: "Any process that modulates the frequency, rate or extent of L-glutamate import into a cell." [GOC:TermGenie]
synonym: "regulation of L-glutamate import" BROAD []
synonym: "regulation of L-glutamate transport" BROAD []
synonym: "regulation of L-glutamate uptake" EXACT [GOC:TermGenie]
is_a: GO:0010958 ! regulation of amino acid import across plasma membrane
relationship: regulates GO:0098712 ! L-glutamate import across plasma membrane

[Term]
id: GO:0002037
name: negative regulation of L-glutamate import across plasma membrane
namespace: biological_process
alt_id: GO:1900921
def: "Any process that stops, prevents or reduces the frequency, rate or extent of L-glutamate import into a cell." [GOC:TermGenie]
synonym: "down regulation of L-glutamate import" EXACT [GOC:TermGenie]
synonym: "down regulation of L-glutamate transport" BROAD []
synonym: "down regulation of L-glutamate uptake" RELATED [GOC:TermGenie]
synonym: "down-regulation of L-glutamate import" EXACT [GOC:TermGenie]
synonym: "down-regulation of L-glutamate transport" BROAD []
synonym: "down-regulation of L-glutamate uptake" RELATED [GOC:TermGenie]
synonym: "downregulation of L-glutamate import" EXACT [GOC:TermGenie]
synonym: "downregulation of L-glutamate transport" BROAD []
synonym: "downregulation of L-glutamate uptake" RELATED [GOC:TermGenie]
synonym: "inhibition of L-glutamate import" NARROW [GOC:TermGenie]
synonym: "inhibition of L-glutamate transport" NARROW []
synonym: "inhibition of L-glutamate uptake" NARROW [GOC:TermGenie]
synonym: "negative regulation of L-glutamate import" BROAD []
synonym: "negative regulation of L-glutamate transport" BROAD []
synonym: "negative regulation of L-glutamate uptake" RELATED [GOC:TermGenie]
synonym: "regulation of L-glutamate import" BROAD []
is_a: GO:0002036 ! regulation of L-glutamate import across plasma membrane
is_a: GO:0034763 ! negative regulation of transmembrane transport
is_a: GO:0051956 ! negative regulation of amino acid transport
relationship: negatively_regulates GO:0098712 ! L-glutamate import across plasma membrane

[Term]
id: GO:0002038
name: positive regulation of L-glutamate import across plasma membrane
namespace: biological_process
alt_id: GO:1900922
def: "Any process that activates or increases the frequency, rate or extent of L-glutamate import into a cell." [GOC:TermGenie]
synonym: "activation of L-glutamate import" NARROW [GOC:TermGenie]
synonym: "activation of L-glutamate transport" NARROW []
synonym: "activation of L-glutamate uptake" NARROW [GOC:TermGenie]
synonym: "positive regulation of L-glutamate import" BROAD []
synonym: "positive regulation of L-glutamate transport" BROAD []
synonym: "positive regulation of L-glutamate uptake" RELATED [GOC:TermGenie]
synonym: "stimulation of L-glutamate transport" NARROW []
synonym: "up regulation of L-glutamate import" EXACT [GOC:TermGenie]
synonym: "up regulation of L-glutamate transport" BROAD []
synonym: "up regulation of L-glutamate uptake" RELATED [GOC:TermGenie]
synonym: "up-regulation of L-glutamate import" EXACT [GOC:TermGenie]
synonym: "up-regulation of L-glutamate transport" EXACT []
synonym: "up-regulation of L-glutamate uptake" RELATED [GOC:TermGenie]
synonym: "upregulation of L-glutamate import" EXACT [GOC:TermGenie]
synonym: "upregulation of L-glutamate transport" BROAD []
synonym: "upregulation of L-glutamate uptake" RELATED [GOC:TermGenie]
is_a: GO:0002036 ! regulation of L-glutamate import across plasma membrane
is_a: GO:0034764 ! positive regulation of transmembrane transport
is_a: GO:0051957 ! positive regulation of amino acid transport
relationship: positively_regulates GO:0098712 ! L-glutamate import across plasma membrane

[Term]
id: GO:0002039
name: p53 binding
namespace: molecular_function
def: "Binding to one of the p53 family of proteins." [GOC:hjd]
is_a: GO:0005515 ! protein binding

[Term]
id: GO:0002040
name: sprouting angiogenesis
namespace: biological_process
def: "The extension of new blood vessels from existing vessels into avascular tissues, this process includes the specialization of endothelial cells into leading tip and stalk cells, proliferation and migration of the endothelial cells and cell adhesion resulting in angiogenic sprout fusion or lumen formation." [PMID:16391003, PMID:23031691]
is_a: GO:0001525 ! angiogenesis

[Term]
id: GO:0002041
name: intussusceptive angiogenesis
namespace: biological_process
def: "The formation of new blood vessels as a result of the insertion and extension of lumenal tissue pillars." [PMID:16391003]
is_a: GO:0001525 ! angiogenesis

[Term]
id: GO:0002042
name: cell migration involved in sprouting angiogenesis
namespace: biological_process
def: "The orderly movement of endothelial cells into the extracellular matrix in order to form new blood vessels involved in sprouting angiogenesis." [PMID:16391003]
is_a: GO:0043534 ! blood vessel endothelial cell migration
relationship: part_of GO:0002040 ! sprouting angiogenesis

[Term]
id: GO:0002043
name: blood vessel endothelial cell proliferation involved in sprouting angiogenesis
namespace: biological_process
def: "The multiplication or reproduction of blood vessel endothelial cells, resulting in the expansion of a cell population contributing to sprouting angiogenesis." [GOC:dph, GOC:tb, PMID:16391003]
synonym: "blood vessel endothelial cell proliferation during sprouting angiogenesis" RELATED [GOC:dph, GOC:tb]
is_a: GO:0001935 ! endothelial cell proliferation
relationship: part_of GO:0002040 ! sprouting angiogenesis

[Term]
id: GO:0002044
name: blood vessel endothelial cell migration involved in intussusceptive angiogenesis
namespace: biological_process
def: "The orderly movement of endothelial cells into the extracellular matrix in order to form new blood vessels during intussusceptive angiogenesis." [PMID:16391003]
is_a: GO:0043534 ! blood vessel endothelial cell migration
relationship: part_of GO:0002041 ! intussusceptive angiogenesis

[Term]
id: GO:0002045
name: regulation of cell adhesion involved in intussusceptive angiogenesis
namespace: biological_process
def: "The process that modulates the frequency, rate or extent of attachment of a blood vessel endothelial cell to another cell or to the extracellular matrix involved in intussusceptive angiogenesis." [PMID:16391003]
is_a: GO:0030155 ! regulation of cell adhesion
relationship: part_of GO:0002041 ! intussusceptive angiogenesis

[Term]
id: GO:0002046
name: opsin binding
namespace: molecular_function
alt_id: GO:0016030
def: "Binding to an opsin, any of a group of hydrophobic, integral membrane glycoproteins located primarily in the disc membrane of rods or cones, involved in photoreception." [GOC:hjd]
synonym: "metarhodopsin binding" NARROW []
is_a: GO:0005515 ! protein binding

[Term]
id: GO:0002047
name: phenazine biosynthetic process
namespace: biological_process
def: "The chemical reactions and pathways resulting in the formation of a phenazine antibiotic, a polycyclic pyrazine with two nitrogen atoms in the ring." [GOC:dph]
synonym: "acridizine biosynthesis" RELATED []
synonym: "acridizine biosynthetic process" RELATED []
synonym: "azophenylene biosynthesis" RELATED []
synonym: "azophenylene biosynthetic process" RELATED []
synonym: "dibenzo-p-diazine biosynthesis" RELATED []
synonym: "dibenzo-p-diazine biosynthetic process" RELATED []
synonym: "dibenzopyrazine biosynthesis" RELATED []
synonym: "dibenzopyrazine biosynthetic process" RELATED []
is_a: GO:0017000 ! antibiotic biosynthetic process
is_a: GO:0018130 ! heterocycle biosynthetic process
is_a: GO:0019438 ! aromatic compound biosynthetic process
is_a: GO:0044271 ! cellular nitrogen compound biosynthetic process
is_a: GO:1901362 ! organic cyclic compound biosynthetic process
is_a: GO:1901566 ! organonitrogen compound biosynthetic process

[Term]
id: GO:0002048
name: pyoverdine metabolic process
namespace: biological_process
def: "The chemical reactions and pathways involving the siderochrome pyoverdine." [PMID:15317763]
synonym: "pyoverdine metabolism" EXACT []
is_a: GO:0009237 ! siderophore metabolic process

[Term]
id: GO:0002049
name: pyoverdine biosynthetic process
namespace: biological_process
def: "The chemical reactions and pathways resulting in the formation of the siderochrome pyoverdine." [PMID:15317763]
is_a: GO:0018130 ! heterocycle biosynthetic process
is_a: GO:0019290 ! siderophore biosynthetic process
is_a: GO:0019438 ! aromatic compound biosynthetic process
is_a: GO:1901362 ! organic cyclic compound biosynthetic process

[Term]
id: GO:0002050
name: pyoverdine catabolic process
namespace: biological_process
def: "The chemical reactions and pathways resulting in the breakdown of the siderochrome pyoverdine." [PMID:15317763]
is_a: GO:0019439 ! aromatic compound catabolic process
is_a: GO:0043171 ! peptide catabolic process
is_a: GO:0046215 ! siderophore catabolic process
is_a: GO:0046700 ! heterocycle catabolic process
is_a: GO:1901361 ! organic cyclic compound catabolic process

[Term]
id: GO:0002051
name: osteoblast fate commitment
namespace: biological_process
def: "The commitment of mesenchymal cells to the specific cell fate of an osteoblast. An osteoblast is a bone-forming cell which secretes an extracellular matrix. Hydroxyapatite crystals are then deposited into the matrix to form bone." [GOC:dph]
is_a: GO:0045165 ! cell fate commitment
relationship: part_of GO:0001649 ! osteoblast differentiation

[Term]
id: GO:0002052
name: positive regulation of neuroblast proliferation
namespace: biological_process
def: "Any process that activates or increases the rate of neuroblast proliferation." [GOC:dph]
synonym: "activation of neuroblast proliferation" NARROW []
synonym: "stimulation of neuroblast proliferation" NARROW []
synonym: "up regulation of neuroblast proliferation" EXACT []
synonym: "up-regulation of neuroblast proliferation" EXACT []
synonym: "upregulation of neuroblast proliferation" EXACT []
is_a: GO:0050769 ! positive regulation of neurogenesis
is_a: GO:1902692 ! regulation of neuroblast proliferation
is_a: GO:2000179 ! positive regulation of neural precursor cell proliferation
relationship: positively_regulates GO:0007405 ! neuroblast proliferation

[Term]
id: GO:0002053
name: positive regulation of mesenchymal cell proliferation
namespace: biological_process
def: "The process of activating or increasing the rate or extent of mesenchymal cell proliferation. Mesenchymal cells are loosely organized embryonic cells." [GOC:dph]
synonym: "activation of mesenchymal cell proliferation" NARROW []
synonym: "stimulation of mesenchymal cell proliferation" NARROW []
synonym: "up regulation of mesenchymal cell proliferation" EXACT []
synonym: "up-regulation of mesenchymal cell proliferation" EXACT []
synonym: "upregulation of mesenchymal cell proliferation" EXACT []
is_a: GO:0008284 ! positive regulation of cell population proliferation
is_a: GO:0010464 ! regulation of mesenchymal cell proliferation
relationship: positively_regulates GO:0010463 ! mesenchymal cell proliferation

[Term]
id: GO:0002054
name: nucleobase binding
namespace: molecular_function
def: "Binding to a nucleobase, any of a class of pyrmidines or purines, organic nitrogenous bases." [GOC:hjd]
subset: goslim_pir
is_a: GO:0097159 ! organic cyclic compound binding
is_a: GO:1901363 ! heterocyclic compound binding

[Term]
id: GO:0002055
name: adenine binding
namespace: molecular_function
def: "Binding to adenine, a purine base." [GOC:hjd]
synonym: "6-aminopurine binding" EXACT []
is_a: GO:0002060 ! purine nucleobase binding

[Term]
id: GO:0002056
name: cytosine binding
namespace: molecular_function
def: "Binding to cytosine." [GOC:hjd, GOC:vw]
is_a: GO:0002061 ! pyrimidine nucleobase binding

[Term]
id: GO:0002057
name: guanine binding
namespace: molecular_function
def: "Binding to guanine." [GOC:hjd]
is_a: GO:0002060 ! purine nucleobase binding

[Term]
id: GO:0002058
name: uracil binding
namespace: molecular_function
def: "Binding to uracil." [GOC:hjd]
is_a: GO:0002061 ! pyrimidine nucleobase binding

[Term]
id: GO:0002059
name: thymine binding
namespace: molecular_function
def: "Binding to thymine." [GOC:hjd]
is_a: GO:0002061 ! pyrimidine nucleobase binding

[Term]
id: GO:0002060
name: purine nucleobase binding
namespace: molecular_function
def: "Binding to a purine nucleobase, an organic nitrogenous base with a purine skeleton." [GOC:hjd]
synonym: "purine base binding" EXACT [GOC:go_curators]
synonym: "purine binding" RELATED []
is_a: GO:0002054 ! nucleobase binding

[Term]
id: GO:0002061
name: pyrimidine nucleobase binding
namespace: molecular_function
def: "Binding to a pyrimidine nucleobase, an organic nitrogenous base with a pyrimidine skeleton." [GOC:hjd]
synonym: "1,3-diazine binding" NARROW []
synonym: "pyrimidine base binding" EXACT [GOC:go_curators]
synonym: "pyrimidine binding" RELATED []
is_a: GO:0002054 ! nucleobase binding

[Term]
id: GO:0002062
name: chondrocyte differentiation
namespace: biological_process
def: "The process in which a chondroblast acquires specialized structural and/or functional features of a chondrocyte. A chondrocyte is a polymorphic cell that forms cartilage." [GOC:dph]
is_a: GO:0030154 ! cell differentiation
relationship: part_of GO:0051216 ! cartilage development

[Term]
id: GO:0002063
name: chondrocyte development
namespace: biological_process
def: "The process whose specific outcome is the progression of a chondrocyte over time, from its commitment to its mature state. Chondrocyte development does not include the steps involved in committing a chondroblast to a chondrocyte fate." [GOC:dph]
is_a: GO:0048468 ! cell development
relationship: part_of GO:0002062 ! chondrocyte differentiation

[Term]
id: GO:0002064
name: epithelial cell development
namespace: biological_process
def: "The process whose specific outcome is the progression of an epithelial cell over time, from its formation to the mature structure. An epithelial cell is a cell usually found in a two-dimensional sheet with a free surface." [GOC:dph]
is_a: GO:0048468 ! cell development
relationship: part_of GO:0030855 ! epithelial cell differentiation

[Term]
id: GO:0002065
name: columnar/cuboidal epithelial cell differentiation
namespace: biological_process
def: "The process in which a relatively unspecialized cell acquires specialized features of a columnar/cuboidal epithelial cell. A columnar/cuboidal epithelial cell is a cell usually found in a two dimensional sheet with a free surface. Columnar/cuboidal epithelial cells take on the shape of a column or cube." [GOC:dph]
is_a: GO:0030855 ! epithelial cell differentiation

[Term]
id: GO:0002066
name: columnar/cuboidal epithelial cell development
namespace: biological_process
def: "The process whose specific outcome is the progression of a columnar/cuboidal epithelial cell over time, from its formation to the mature structure. A columnar/cuboidal epithelial cell is a cell usually found in a two dimensional sheet with a free surface. Columnar/cuboidal epithelial cells take on the shape of a column or cube." [GOC:dph]
is_a: GO:0002064 ! epithelial cell development
relationship: part_of GO:0002065 ! columnar/cuboidal epithelial cell differentiation

[Term]
id: GO:0002067
name: glandular epithelial cell differentiation
namespace: biological_process
def: "The process in which a relatively unspecialized cell acquires specialized features of a glandular epithelial cell. A glandular epithelial cell is a columnar/cuboidal epithelial cell found in a two dimensional sheet with a free surface exposed to the lumen of a gland." [GOC:dph]
is_a: GO:0002065 ! columnar/cuboidal epithelial cell differentiation

[Term]
id: GO:0002068
name: glandular epithelial cell development
namespace: biological_process
def: "The process whose specific outcome is the progression of a glandular epithelial cell over time, from its formation to the mature structure. A glandular epithelial cell is a columnar/cuboidal epithelial cell is a cell found in a two dimensional sheet with a free surface exposed to the lumen of a gland." [GOC:dph]
is_a: GO:0002066 ! columnar/cuboidal epithelial cell development
relationship: part_of GO:0002067 ! glandular epithelial cell differentiation

[Term]
id: GO:0002069
name: columnar/cuboidal epithelial cell maturation
namespace: biological_process
def: "The developmental process, independent of morphogenetic (shape) change, that is required for a columna/cuboidal epithelial cell to attain its fully functional state. A columnar/cuboidal epithelial cell is a cell usually found in a two dimensional sheet with a free surface. Columnar/cuboidal epithelial cells take on the shape of a column or cube." [GOC:dph]
is_a: GO:0002070 ! epithelial cell maturation
relationship: part_of GO:0002066 ! columnar/cuboidal epithelial cell development

[Term]
id: GO:0002070
name: epithelial cell maturation
namespace: biological_process
def: "The developmental process, independent of morphogenetic (shape) change, that is required for an epithelial cell to attain its fully functional state. An epithelial cell is a cell usually found in a two-dimensional sheet with a free surface." [GOC:dph]
is_a: GO:0048469 ! cell maturation
relationship: part_of GO:0002064 ! epithelial cell development

[Term]
id: GO:0002071
name: glandular epithelial cell maturation
namespace: biological_process
def: "The developmental process, independent of morphogenetic (shape) change, that is required for a glandular epithelial cell to attain its fully functional state. A glandular epithelial cell is a columnar/cuboidal epithelial cell is a cell found in a two dimensional sheet with a free surface exposed to the lumen of a gland." [GOC:dph]
is_a: GO:0002069 ! columnar/cuboidal epithelial cell maturation
relationship: part_of GO:0002068 ! glandular epithelial cell development

[Term]
id: GO:0002072
name: optic cup morphogenesis involved in camera-type eye development
namespace: biological_process
def: "The invagination of the optic vesicle to form two-walled indentations, the optic cups, that will go on to form the retina. This process begins with the optic vesicle becoming a two-walled structure and its subsequent shape changes. It does not include the fate commitment of cells to become the pigmented retina and the neural retina. An example of this process is found in Mus musculus." [GOC:dph, GOC:mtg_sensu, GOC:sdb_2009, GOC:tb, ISBN:0878932437]
synonym: "optic cup morphogenesis involved in camera-style eye development" EXACT []
is_a: GO:0016331 ! morphogenesis of embryonic epithelium
relationship: part_of GO:0060900 ! embryonic camera-type eye formation

[Term]
id: GO:0002074
name: extraocular skeletal muscle development
namespace: biological_process
def: "The process whose specific outcome is the progression of the extraocular skeletal muscle over time, from its formation to the mature structure. The extraocular muscle is derived from cranial mesoderm and controls eye movements. The muscle begins its development with the differentiation of the muscle cells and ends with the mature muscle. An example of this process is found in Mus musculus." [GOC:dph, GOC:mtg_muscle, GOC:mtg_sensu, MA:0001271, PMID:16638982]
is_a: GO:0007519 ! skeletal muscle tissue development
is_a: GO:0060538 ! skeletal muscle organ development
relationship: part_of GO:0043010 ! camera-type eye development

[Term]
id: GO:0002075
name: somitomeric trunk muscle development
namespace: biological_process
def: "The process whose specific outcome is the progression of the somitomeric trunk muscle over time, from its formation to the mature structure. The somitomeric trunk muscle is derived from somitomeric mesoderm. The muscle begins its development with the differentiation of the muscle cells and ends with the mature muscle. An example of this process is found in Mus musculus." [GOC:dph, PMID:16638982]
is_a: GO:0060538 ! skeletal muscle organ development

[Term]
id: GO:0002076
name: osteoblast development
namespace: biological_process
def: "The process whose specific outcome is the progression of an osteoblast over time, from its formation to the mature structure. Osteoblast development does not include the steps involved in committing a cranial neural crest cell or an osteoprogenitor cell to an osteoblast fate. An osteoblast is a cell that gives rise to bone." [GOC:dph]
is_a: GO:0048468 ! cell development
relationship: part_of GO:0001649 ! osteoblast differentiation

[Term]
id: GO:0002077
name: acrosome matrix dispersal
namespace: biological_process
def: "The proteolytic digestion of components in the acrosomal matrix that occurs as part of the acrosome reaction. The process can occur either in the cumulus oophorous facilitating the penetration of it by the sperm, or at the zona pellucida allowing the sperm to reach the plasma membrane of the egg where the inner acrosomal membrane of the sperm can interact with the egg plasma membrane." [GOC:dph, PMID:3886029]
is_a: GO:0022414 ! reproductive process
is_a: GO:0051603 ! proteolysis involved in protein catabolic process
relationship: part_of GO:0007340 ! acrosome reaction

[Term]
id: GO:0002078
name: membrane fusion involved in acrosome reaction
namespace: biological_process
def: "The fusion of the plasma membrane of the sperm with the outer acrosomal membrane." [GOC:dph, PMID:3886029]
synonym: "membrane fusion involved in the acrosomal reaction" EXACT []
is_a: GO:0022412 ! cellular process involved in reproduction in multicellular organism
is_a: GO:0061025 ! membrane fusion
relationship: part_of GO:0007340 ! acrosome reaction

[Term]
id: GO:0002079
name: inner acrosomal membrane
namespace: cellular_component
def: "The acrosomal membrane region that underlies the acrosomal vesicle and is located toward the sperm nucleus. This region is responsible for molecular interactions allowing the sperm to penetrate the zona pellucida and fuses with the egg plasma membrane." [GOC:dph, PMID:3899643, PMID:8936405]
comment: Note that this term is not a descendant of 'organelle inner membrane ; GO:0019866' because the outer acrosomal membrane is a portion of the acrosomal membrane; the latter is a single lipid bilayer.
is_a: GO:0030659 ! cytoplasmic vesicle membrane
relationship: part_of GO:0002080 ! acrosomal membrane

[Term]
id: GO:0002080
name: acrosomal membrane
namespace: cellular_component
def: "The membrane that surrounds the acrosomal lumen. The acrosome is a special type of lysosome in the head of a spermatozoon that contains acid hydrolases and is concerned with the breakdown of the outer membrane of the ovum during fertilization." [GOC:dph]
is_a: GO:0030667 ! secretory granule membrane
relationship: part_of GO:0001669 ! acrosomal vesicle

[Term]
id: GO:0002081
name: outer acrosomal membrane
namespace: cellular_component
def: "The acrosomal membrane region that underlies the plasma membrane of the sperm. This membrane fuses with the sperm plasma membrane as part of the acrosome reaction." [GOC:dph, PMID:8936405]
comment: Note that this term is not a descendant of 'organelle outer membrane ; GO:0031968' because the outer acrosomal membrane is a portion of the acrosomal membrane; the latter is a single lipid bilayer.
is_a: GO:0030659 ! cytoplasmic vesicle membrane
relationship: part_of GO:0002080 ! acrosomal membrane

[Term]
id: GO:0002082
name: regulation of oxidative phosphorylation
namespace: biological_process
def: "Any process that modulates the frequency, rate or extent of the chemical reactions and pathways resulting in the phosphorylation of ADP to ATP that accompanies the oxidation of a metabolite through the operation of the respiratory chain. Oxidation of compounds establishes a proton gradient across the membrane, providing the energy for ATP synthesis." [GOC:dph]
synonym: "OXPHOS" EXACT []
is_a: GO:1903715 ! regulation of aerobic respiration
relationship: regulates GO:0006119 ! oxidative phosphorylation

[Term]
id: GO:0002083
name: 4-hydroxybenzoate decaprenyltransferase activity
namespace: molecular_function
def: "Catalysis of the reaction: all-trans-decaprenyl diphosphate + 4-hydroxybenzoate = 3-decaprenyl-4-hydroxybenzoate + diphosphate." [MetaCyc:RXN-9230]
xref: EC:2.5.1.39
xref: MetaCyc:RXN-9230
xref: Reactome:R-HSA-2162192 "PHB and all-E-10PrP2 are combined into DHB by COQ2"
xref: RHEA:44564
is_a: GO:0002094 ! polyprenyltransferase activity

[Term]
id: GO:0002084
name: protein depalmitoylation
namespace: biological_process
def: "The removal of palymitoyl groups from a lipoprotein." [GOC:hjd]
subset: gocheck_do_not_annotate
is_a: GO:0035601 ! protein deacylation
is_a: GO:0042159 ! lipoprotein catabolic process
is_a: GO:0098734 ! macromolecule depalmitoylation

[Term]
id: GO:0002085
name: inhibition of neuroepithelial cell differentiation
namespace: biological_process
def: "Any process that prevents the activation of neuroepithelial cell differentiation. Neuroepithelial cell differentiation is the process in which epiblast cells acquire specialized features of neuroepithelial cells." [GOC:dph, PMID:16678814]
synonym: "negative regulation of neural plate formation" NARROW [GOC:dph, GOC:tb]
synonym: "repression of premature neural plate formation" NARROW [GOC:dph, GOC:tb]
is_a: GO:0022603 ! regulation of anatomical structure morphogenesis
is_a: GO:0030857 ! negative regulation of epithelial cell differentiation
is_a: GO:0045995 ! regulation of embryonic development
is_a: GO:0048505 ! regulation of timing of cell differentiation
relationship: negatively_regulates GO:0060563 ! neuroepithelial cell differentiation

[Term]
id: GO:0002086
name: diaphragm contraction
namespace: biological_process
def: "A process in which force is generated within involuntary skeletal muscle tissue, resulting in a change in muscle geometry. This process occurs in the diaphragm. Force generation involves a chemo-mechanical energy conversion step that is carried out by the actin/myosin complex activity, which generates force through ATP hydrolysis. The diaphragm is a striated muscle that is necessary for the process of respiratory gaseous exchange." [GOC:dph, GOC:mtg_muscle, PMID:12458206]
is_a: GO:0003011 ! involuntary skeletal muscle contraction
is_a: GO:0003016 ! respiratory system process

[Term]
id: GO:0002087
name: regulation of respiratory gaseous exchange by nervous system process
namespace: biological_process
def: "A process carried out by the nervous system that is required for the proper control of respiratory gaseous exchange. This process occurs in the respiratory center of the brain in vertebrates." [GOC:dph, GOC:tb, PMID:12458206]
synonym: "neurological control of breathing" EXACT [GOC:dph, GOC:tb]
synonym: "regulation of respiratory gaseous exchange by neurological system process" EXACT []
is_a: GO:0044065 ! regulation of respiratory system process
is_a: GO:0050877 ! nervous system process

[Term]
id: GO:0002088
name: lens development in camera-type eye
namespace: biological_process
def: "The process whose specific outcome is the progression of the lens over time, from its formation to the mature structure. The lens is a transparent structure in the eye through which light is focused onto the retina. An example of this process is found in Mus musculus." [GOC:dph, ISBN:0582064333]
synonym: "lens development" EXACT []
synonym: "lens development in camera-style eye" EXACT []
is_a: GO:0048856 ! anatomical structure development
relationship: part_of GO:0043010 ! camera-type eye development

[Term]
id: GO:0002089
name: lens morphogenesis in camera-type eye
namespace: biological_process
def: "The process in which the anatomical structures of the lens are generated and organized. The lens is a transparent structure in the eye through which light is focused onto the retina. An example of this process is found in Mus musculus." [GOC:dph, GOC:mtg_sensu]
synonym: "lens morphogenesis" EXACT []
synonym: "lens morphogenesis in camera-style eye" EXACT []
is_a: GO:0009653 ! anatomical structure morphogenesis
relationship: part_of GO:0002088 ! lens development in camera-type eye
relationship: part_of GO:0048593 ! camera-type eye morphogenesis

[Term]
id: GO:0002090
name: regulation of receptor internalization
namespace: biological_process
def: "Any process that modulates the frequency, rate or extent of receptor internalization." [GOC:hjd]
is_a: GO:0048259 ! regulation of receptor-mediated endocytosis
relationship: regulates GO:0031623 ! receptor internalization

[Term]
id: GO:0002091
name: negative regulation of receptor internalization
namespace: biological_process
def: "Any process that stops, prevents, or reduces the frequency, rate or extent of receptor internalization." [GOC:hjd]
synonym: "down regulation of receptor internalization" EXACT []
synonym: "down-regulation of receptor internalization" EXACT []
synonym: "downregulation of receptor internalization" EXACT []
synonym: "inhibition of receptor internalization" NARROW []
is_a: GO:0002090 ! regulation of receptor internalization
is_a: GO:0048261 ! negative regulation of receptor-mediated endocytosis
relationship: negatively_regulates GO:0031623 ! receptor internalization

[Term]
id: GO:0002092
name: positive regulation of receptor internalization
namespace: biological_process
def: "Any process that activates or increases the frequency, rate or extent of receptor internalization." [GOC:hjd]
synonym: "activation of receptor internalization" NARROW []
synonym: "stimulation of receptor internalization" NARROW []
synonym: "up regulation of receptor internalization" EXACT []
synonym: "up-regulation of receptor internalization" EXACT []
synonym: "upregulation of receptor internalization" EXACT []
is_a: GO:0002090 ! regulation of receptor internalization
is_a: GO:0048260 ! positive regulation of receptor-mediated endocytosis
relationship: positively_regulates GO:0031623 ! receptor internalization

[Term]
id: GO:0002093
name: auditory receptor cell morphogenesis
namespace: biological_process
def: "Any process that alters the size or shape of an auditory receptor cell." [GOC:dph, GOC:tb]
synonym: "hair cell morphogenesis" BROAD [GO:dph]
is_a: GO:0048598 ! embryonic morphogenesis
is_a: GO:0048667 ! cell morphogenesis involved in neuron differentiation
relationship: part_of GO:0042472 ! inner ear morphogenesis
relationship: part_of GO:0060117 ! auditory receptor cell development

[Term]
id: GO:0002094
name: polyprenyltransferase activity
namespace: molecular_function
def: "Catalysis of the transfer of multiple prenyl groups from one compound (donor) to another (acceptor)." [GOC:hjd]
is_a: GO:0004659 ! prenyltransferase activity

[Term]
id: GO:0002095
name: caveolar macromolecular signaling complex
namespace: cellular_component
def: "A complex composed of proteins required for beta adrenergic receptor activation of protein kinase A. It includes the Cav 12. subunit of L-type calcium channel, protein kinase A regulatory subunit 2(PKAR2), adenyl cyclase, beta-adrenergic receptor, G-alpha-S, protein phosphatase 2A (PP2A) and caveolin 3 (CAV3)." [PMID:16648270]
synonym: "caveolar macromolecular signalling complex" EXACT []
is_a: GO:0098797 ! plasma membrane protein complex
relationship: part_of GO:0005901 ! caveola

[Term]
id: GO:0002096
name: polkadots
namespace: cellular_component
def: "A punctate, filamentous structure composed of Bcl10 that appears in the cytoplasm of T-cells shortly after T-cell receptor stimulation. Polkadots stands for Punctate Oligomeric Killing and Activating DOmains Transducing Signals." [PMID:14724296, PMID:16495340]
comment: Note that polkadots also contains some amount of MALT1. Interaction with MALT1 is required for formation of the polkadots.
is_a: GO:0032991 ! protein-containing complex
relationship: part_of GO:0005737 ! cytoplasm

[Term]
id: GO:0002097
name: tRNA wobble base modification
namespace: biological_process
def: "The process in which the nucleotide at position 34 in the anticodon of a tRNA is post-transcriptionally modified." [GOC:hjd, ISBN:155581073X]
is_a: GO:0006400 ! tRNA modification

[Term]
id: GO:0002098
name: tRNA wobble uridine modification
namespace: biological_process
def: "The process in which a uridine in position 34 of a tRNA is post-transcriptionally modified." [GOC:hjd, ISBN:155581073X]
is_a: GO:0002097 ! tRNA wobble base modification

[Term]
id: GO:0002099
name: tRNA wobble guanine modification
namespace: biological_process
def: "The process in which a guanine in t position 34 of a tRNA is post-transcriptionally modified." [GOC:hjd, ISBN:155581073X]
is_a: GO:0002097 ! tRNA wobble base modification

[Term]
id: GO:0002100
name: tRNA wobble adenosine to inosine editing
namespace: biological_process
def: "The process in which an adenosine in position 34 of a tRNA is post-transcriptionally converted to inosine." [GOC:hjd, ISBN:155581073X]
is_a: GO:0002097 ! tRNA wobble base modification
is_a: GO:0006382 ! adenosine to inosine editing

[Term]
id: GO:0002101
name: tRNA wobble cytosine modification
namespace: biological_process
def: "The process in which a cytosine in position 34 of a tRNA is post-transcriptionally modified." [GOC:hjd, ISBN:155581073X]
is_a: GO:0002097 ! tRNA wobble base modification

[Term]
id: GO:0002102
name: podosome
namespace: cellular_component
def: "An actin-rich adhesion structure characterized by formation upon cell substrate contact and localization at the substrate-attached part of the cell, contain an F-actin-rich core surrounded by a ring structure containing proteins such as vinculin and talin, and have a diameter of 0.5 mm." [PMID:12837608, PMID:15890982]
comment: Note that podosomes can be distinguished from other F-actin-rich structures or from other matrix contacts. For example, focal adhesions and focal contacts do not display a core structure of F-actin. Unlike focal adhesions, podosome assembly does not require de novo protein synthesis. However, most of the podosome ring components are found in focal adhesions and other cell-matrix contacts. Podosomes are typically found in cells that cross tissue boundaries, recruited to the leading edge of migrating cells, and are often sites of extracellular matrix degradation.
xref: Wikipedia:Podosome
is_a: GO:0043232 ! intracellular non-membrane-bounded organelle
relationship: part_of GO:0015629 ! actin cytoskeleton

[Term]
id: GO:0002103
name: endonucleolytic cleavage of tetracistronic rRNA transcript (SSU-rRNA, LSU-rRNA, 4.5S-rRNA, 5S-rRNA)
namespace: biological_process
def: "Endonucleolytic cleavage of a pre-rRNA molecule originally produced as a tetracistronic rRNA transcript that contains the Small Subunit (SSU) rRNA, Large Subunit (LSU) the 4.5S rRNA, and the 5S rRNA in that order from 5' to 3' along the primary transcript. Primary ribosomal RNA transcripts with four genes, in this order, are produced in the chloroplasts of vascular plants. Note that the use of the word tetracistronic refers only to the number of mature rRNA molecules which will be produced from the primary transcript and ignores tRNAs that may also be present within the primary transcript." [GOC:curators]
is_a: GO:0006364 ! rRNA processing

[Term]
id: GO:0002104
name: endonucleolytic cleaveage between 4.5S rRNA and 5S rRNA of tetracistronic rRNA transcript (SSU-rRNA, LSU-rRNA, 4.5S-rRNA, 5S-rRNA)
namespace: biological_process
def: "Endonucleolytic cleavage between the 5S rRNA and the 4.5S rRNA of an rRNA molecule originally produced as a tetracistronic rRNA transcript that contains the Small Subunit (SSU) rRNA, Large Subunit (LSU) the 4.5S rRNA, and the 5S rRNA in that order from 5' to 3' along the primary transcript. Note that the use of the word tetracistronic refers only to the number of mature rRNA molecules which will be produced from the primary transcript and ignores tRNAs that may also be present within the primary transcript." [GOC:curators]
is_a: GO:0002103 ! endonucleolytic cleavage of tetracistronic rRNA transcript (SSU-rRNA, LSU-rRNA, 4.5S-rRNA, 5S-rRNA)

[Term]
id: GO:0002105
name: endonucleolytic cleaveage between LSU-rRNA and 4.5S rRNA of tetracistronic rRNA transcript (SSU-rRNA, LSU-rRNA, 4.5S-rRNA, 5S-rRNA)
namespace: biological_process
def: "Endonucleolytic cleavage between the LSU-rRNA and the 4.5S rRNA of an rRNA molecule originally produced as a tetracistronic rRNA transcript that contains the Small Subunit (SSU) rRNA, Large Subunit (LSU) the 4.5S rRNA, and the 5S rRNA in that order from 5' to 3' along the primary transcript. Note that the use of the word tetracistronic refers only to the number of mature rRNA molecules which will be produced from the primary transcript and ignores tRNAs that may also be present within the primary transcript." [GOC:curators]
is_a: GO:0002103 ! endonucleolytic cleavage of tetracistronic rRNA transcript (SSU-rRNA, LSU-rRNA, 4.5S-rRNA, 5S-rRNA)

[Term]
id: GO:0002106
name: endonucleolytic cleaveage between SSU-rRNA and LSU-rRNA of tetracistronic rRNA transcript (SSU-rRNA, LSU-rRNA, 4.5S-rRNA, 5S-rRNA)
namespace: biological_process
def: "Endonucleolytic cleavages between the SSU-rRNA and the LSU-rRNA of an rRNA molecule originally produced as a tetracistronic rRNA transcript that contains the Small Subunit (SSU) rRNA, Large Subunit (LSU) the 4.5S rRNA, and the 5S rRNA in that order from 5' to 3' along the primary transcript. These cleavages liberate tRNAs from the polycistronic transcript as well as separating the SSU and LSU containing transcript. Note that the use of the word tetracistronic refers only to the number of mature rRNA molecules which will be produced from the primary transcript and ignores tRNAs that may also be present within the primary transcript." [GOC:curators]
is_a: GO:0002103 ! endonucleolytic cleavage of tetracistronic rRNA transcript (SSU-rRNA, LSU-rRNA, 4.5S-rRNA, 5S-rRNA)

[Term]
id: GO:0002107
name: generation of mature 3'-end of 5S rRNA generated by RNA polymerase III
namespace: biological_process
def: "The removal of extra uridine residues from the 3' end of a 5S pre-rRNA generated by transcription by RNA polymerase III to generate the mature 3'-end." [GOC:hjd, PMID:16387655, PMID:1748637, PMID:1902221, PMID:8389357]
is_a: GO:0000481 ! maturation of 5S rRNA
is_a: GO:0031125 ! rRNA 3'-end processing

[Term]
id: GO:0002108
name: maturation of LSU-rRNA from tricistronic rRNA transcript (SSU-rRNA, LSU-rRNA,5S)
namespace: biological_process
def: "Any process involved in the maturation of a precursor Large SubUnit (LSU) ribosomal RNA (rRNA) molecule into a mature LSU-rRNA molecule from the pre-rRNA molecule originally produced as a tricistronic rRNA transcript that contains the Small Subunit (SSU) rRNA, Large Subunit (LSU) the 5S rRNA in that order from 5' to 3' along the primary transcript." [GOC:curators]
is_a: GO:0000470 ! maturation of LSU-rRNA

[Term]
id: GO:0002109
name: maturation of SSU-rRNA from tricistronic rRNA transcript (SSU-rRNA, LSU-rRNA,5S)
namespace: biological_process
def: "Any process involved in the maturation of a precursor Small SubUnit (SSU) ribosomal RNA (rRNA) molecule into a mature SSU-rRNA molecule from the pre-rRNA molecule originally produced as a tricistronic rRNA transcript that contains the Small Subunit (SSU) rRNA, Large Subunit (LSU) the 5S rRNA in that order from 5' to 3' along the primary transcript." [GOC:curators]
is_a: GO:0030490 ! maturation of SSU-rRNA

[Term]
id: GO:0002110
name: cotranscriptional mitochondrial rRNA nucleotide insertion
namespace: biological_process
def: "The insertion of one or two non-coded nucleotides during the transcription of a mitochondrial rRNA. Such additions are known to occur in myxomycetes such as Physarum, Didymium, and Stemonitis." [GOC:curators, ISBN:1555811337, PMID:8306965]
is_a: GO:0000154 ! rRNA modification
is_a: GO:0070705 ! RNA nucleotide insertion

[Term]
id: GO:0002111
name: BRCA2-BRAF35 complex
namespace: cellular_component
def: "A heterodimeric complex of BRCA2 and BRAF35 (BRCA2-associated factor 35). The BRCA2-BRAF35 complex is often associated with condensed chromatin during mitosis." [GOC:hjd, PMID:11207365]
is_a: GO:0140513 ! nuclear protein-containing complex

[Term]
id: GO:0002112
name: interleukin-33 receptor binding
namespace: molecular_function
def: "Binding to an interleukin-33 receptor." [GOC:hjd]
synonym: "IL-33" NARROW [GOC:mah]
synonym: "interleukin-33 receptor ligand" NARROW [GOC:mah]
is_a: GO:0005126 ! cytokine receptor binding

[Term]
id: GO:0002113
name: interleukin-33 binding
namespace: molecular_function
def: "Binding to interleukin-33." [GOC:hjd]
synonym: "IL-33 binding" EXACT [GOC:mah]
is_a: GO:0019955 ! cytokine binding

[Term]
id: GO:0002114
name: interleukin-33 receptor activity
namespace: molecular_function
def: "Combining with interleukin-33 and transmitting the signal from one side of the membrane to the other to initiate a change in cell activity." [GOC:hjd, GOC:signaling]
synonym: "IL-33 receptor activity" EXACT [GOC:mah]
synonym: "IL-33R" EXACT [GOC:mah]
is_a: GO:0004896 ! cytokine receptor activity

[Term]
id: GO:0002115
name: store-operated calcium entry
namespace: biological_process
def: "A calcium ion entry mechanism in the plasma membrane activated by the depletion of calcium ion from the internal calcium ion store in the endoplasmic reticulum." [GOC:hjd, PMID:11120592, PMID:17956991]
comment: SOCE is initiated by response to stiumlation of membrane receptors leading to the hydrolysis ofphosphatidylinositol bisphosphate (PIP2), inositol 1,4,5-trisphosphate (IP3) generation, and IP3-mediated calcium ion release from the endoplasmic reticulum.
synonym: "calcium ion import" BROAD []
synonym: "capacitative calcium entry" EXACT []
synonym: "SOCE" EXACT []
synonym: "store-operated calcium import" EXACT []
is_a: GO:0006816 ! calcium ion transport

[Term]
id: GO:0002116
name: semaphorin receptor complex
namespace: cellular_component
def: "A stable binary complex of a semaphorin and a plexin, together forming a functional semaphorin receptor." [GOC:hjd, PMID:10934324, PMID:12367632, PMID:12613544]
synonym: "plexin-neurophilin complex" EXACT []
is_a: GO:0043235 ! receptor complex

[Term]
id: GO:0002117
name: amphibian larval development
namespace: biological_process
def: "The process whose specific outcome is the progression of the amphibian larva over time, from its formation to the mature structure. Amphibian larvae, sometimes called pollywogs or tadpoles, hatch from eggs and begin to grow limbs and other adult physical features at various times, depending on the species, before they metamorphose into the adult form." [GOC:bf, PMID:27143402]
is_a: GO:0002164 ! larval development

[Term]
id: GO:0002118
name: aggressive behavior
namespace: biological_process
def: "A behavioral interaction between organisms in which one organism has the intention of inflicting physical damage on another individual." [GOC:hjd]
synonym: "aggression" EXACT []
xref: Wikipedia:Aggression
is_a: GO:0007610 ! behavior

[Term]
id: GO:0002119
name: nematode larval development
namespace: biological_process
def: "The process whose specific outcome is the progression of the nematode larva over time, from its formation to the mature structure. Nematode larval development begins with the newly hatched first-stage larva (L1) and ends with the end of the last larval stage (for example the fourth larval stage (L4) in C. elegans). Each stage of nematode larval development is characterized by proliferation of specific cell lineages and an increase in body size without alteration of the basic body plan. Nematode larval stages are separated by molts in which each stage-specific exoskeleton, or cuticle, is shed and replaced anew." [GOC:ems, GOC:kmv]
is_a: GO:0002164 ! larval development

[Term]
id: GO:0002120
name: obsolete predatory behavior
namespace: biological_process
def: "OBSOLETE. Aggressive behavior involving attack on prey by a predator." [GOC:hjd]
comment: This term was obsoleted because it is outside the scope of GO.
synonym: "predatory aggression" EXACT []
synonym: "predatory aggressive behavior" EXACT []
is_obsolete: true

[Term]
id: GO:0002121
name: inter-male aggressive behavior
namespace: biological_process
def: "Aggressive behavior based on competition between males of the same species over access to resources such as females, dominance, status, etc. and characterized by noise, threats, and is often less injurious." [GOC:hjd]
synonym: "inter-male aggression" EXACT []
is_a: GO:0002118 ! aggressive behavior

[Term]
id: GO:0002122
name: fear-induced aggressive behavior
namespace: biological_process
def: "Aggressive behavior associated with attempts to flee from a threat." [GOC:hjd]
synonym: "fear-induced aggression" EXACT []
is_a: GO:0002118 ! aggressive behavior

[Term]
id: GO:0002123
name: irritable aggressive behavior
namespace: biological_process
def: "Aggressive behavior induced by frustration and directed against an available target." [GOC:hjd]
synonym: "irritable aggression" EXACT []
is_a: GO:0002118 ! aggressive behavior

[Term]
id: GO:0002124
name: territorial aggressive behavior
namespace: biological_process
def: "Aggressive behavior performed in defence of a fixed area against intruders, typically conspecifics." [GOC:hjd]
synonym: "territorial aggression" EXACT []
is_a: GO:0002118 ! aggressive behavior

[Term]
id: GO:0002125
name: maternal aggressive behavior
namespace: biological_process
def: "Aggressive behavior of a female to protect her offspring from a threat." [GOC:hjd]
comment: Paternal aggression also exists. Serves to protect the offspring from intruders.
synonym: "maternal aggression" EXACT []
is_a: GO:0002118 ! aggressive behavior

[Term]
id: GO:0002126
name: instrumental aggressive behavior
namespace: biological_process
def: "Aggressive behavior directed towards obtaining some goal, considered to be a learned response to a situation." [GOC:hjd]
synonym: "instrumental aggression" EXACT []
is_a: GO:0002118 ! aggressive behavior

[Term]
id: GO:0002127
name: tRNA wobble base cytosine methylation
namespace: biological_process
def: "The process in which the base of cytosine at position 34 in the anticodon of a tRNA is post-transcriptionally methylated at the C5 position." [GOC:hjd, ISBN:155581073X]
synonym: "wobble position m5C biosynthesis" EXACT []
is_a: GO:0002101 ! tRNA wobble cytosine modification
is_a: GO:0002946 ! tRNA C5-cytosine methylation

[Term]
id: GO:0002128
name: tRNA nucleoside ribose methylation
namespace: biological_process
def: "The process that results in the modification of the sugar of a nucleoside in tRNA at the 2'O position." [GOC:hjd, ISBN:155581073X]
is_a: GO:0030488 ! tRNA methylation

[Term]
id: GO:0002129
name: wobble position guanine ribose methylation
namespace: biological_process
def: "The process in which the ribose of guanosine at position 34 in the anticodon of a tRNA is post-transcriptionally methylated at the 2'-O position." [GOC:hjd, ISBN:155581073X]
is_a: GO:0002130 ! wobble position ribose methylation
is_a: GO:0002938 ! tRNA guanine ribose methylation

[Term]
id: GO:0002130
name: wobble position ribose methylation
namespace: biological_process
def: "The process in which the ribose base of the nucleotide at position 34 in the anticodon of a tRNA is post-transcriptionally methylated at the 2'O position." [GOC:hjd, ISBN:155581073X]
is_a: GO:0002128 ! tRNA nucleoside ribose methylation

[Term]
id: GO:0002131
name: wobble position cytosine ribose methylation
namespace: biological_process
def: "The process in which the ribose of cytidine at position 34 in the anticodon of a tRNA is post-transcriptionally methylated at the 2'-O position." [GOC:hjd, ISBN:155581073X]
is_a: GO:0002130 ! wobble position ribose methylation

[Term]
id: GO:0002132
name: wobble position uridine ribose methylation
namespace: biological_process
def: "The process in which the ribose of uridine at position 34 in the anticodon of a tRNA is post-transcriptionally methylated at the 2'-O position." [GOC:hjd, ISBN:155581073X]
is_a: GO:0002130 ! wobble position ribose methylation

[Term]
id: GO:0002133
name: polycystin complex
namespace: cellular_component
def: "A stable heterodimeric complex composed of polycystin-1 and polycystin-2." [GOC:hjd, PMID:11901144]
comment: Different forms of the complex differing in type of N-glycosylation of polycystin-1 can exist (endoglycosidase sensitive and endoglycosidase resistant).
is_a: GO:0032991 ! protein-containing complex

[Term]
id: GO:0002134
name: UTP binding
namespace: molecular_function
def: "Binding to UTP, uridine 5'-triphosphate." [GOC:hjd, ISBN:0198506732]
is_a: GO:0032557 ! pyrimidine ribonucleotide binding
is_a: GO:0043168 ! anion binding

[Term]
id: GO:0002135
name: CTP binding
namespace: molecular_function
def: "Binding to CTP, cytidine 5'-triphosphate." [GOC:hjd, ISBN:0124020607]
is_a: GO:0032557 ! pyrimidine ribonucleotide binding
is_a: GO:0043168 ! anion binding

[Term]
id: GO:0002136
name: tRNA wobble base lysidine biosynthesis
namespace: biological_process
def: "The process in which the carbonyl of cytosine at position 34 of a tRNA is post-transcriptionally replaced by lysine." [PMID:15894617]
comment: Exclusively located at the anticodon wobble position (i.e., position 34) of eubacterial and some organellar tRNAIle2. This modification converts the codon specificity from AUG to AUA, and it also converts the aminoacylation specificity of the tRNA from methionine to isoleucine. Requires ATP.
is_a: GO:0002101 ! tRNA wobble cytosine modification

[Term]
id: GO:0002138
name: retinoic acid biosynthetic process
namespace: biological_process
def: "The chemical reactions and pathways resulting in the biosynthesis of retinoic acid, one of the three components that makes up vitamin A." [GOC:hjd]
synonym: "retinoic acid anabolic process" EXACT []
synonym: "retinoic acid biosynthesis" EXACT []
is_a: GO:0016102 ! diterpenoid biosynthetic process
is_a: GO:0042573 ! retinoic acid metabolic process
is_a: GO:0072330 ! monocarboxylic acid biosynthetic process

[Term]
id: GO:0002139
name: stereocilia coupling link
namespace: cellular_component
def: "A structure involved in coupling stereocilia to one another in sensory hair cells There are four morphologically distinct types: tip links, horizontal top connectors, shaft connectors and ankle links. Tip links and horizontal top connectors are the only inter-stereocilia links associated with mature cochlea, whereas ankle links appear during development of the auditory hair bundle." [PMID:16775142]
is_a: GO:0110165 ! cellular anatomical entity
relationship: part_of GO:0032421 ! stereocilium bundle

[Term]
id: GO:0002140
name: stereocilia tip link
namespace: cellular_component
def: "A stereocilia link that is formed by a fine filament running more or less vertically upward from the tip of each shorter stereocilium to attach at a higher point on its adjacent taller neighbor. Tilting the bundle puts tension on the filaments, which pull on mechanically gated ion channels in the membrane of the stereocilia." [PMID:1108787]
is_a: GO:0002139 ! stereocilia coupling link

[Term]
id: GO:0002141
name: stereocilia ankle link
namespace: cellular_component
def: "A stereocilia coupling link that is composed of a fine filament present in developing stereocilia that couples the bases of individual stereocilia to one another. They are not present in mature stereocilia." [PMID:17567809]
is_a: GO:0002139 ! stereocilia coupling link

[Term]
id: GO:0002142
name: stereocilia ankle link complex
namespace: cellular_component
def: "A complex of proteins that connect growing stereocilia in developing cochlear hair cells, composed of Vlgr1, usherin, vezatin, and whirlin." [PMID:16775142]
is_a: GO:0032991 ! protein-containing complex
relationship: part_of GO:0002141 ! stereocilia ankle link

[Term]
id: GO:0002143
name: tRNA wobble position uridine thiolation
namespace: biological_process
def: "The process in which a uridine residue at position 34 in the anticodon of a tRNA is post-transcriptionally thiolated at the C2 position. This process involves transfer of a sulfur from cysteine to position C2 by several steps." [PMID:16871210]
comment: In E. coli, the first step of the reaction is reductive elimination of sulfur from L-cysteine by IscS cysteine desulfurase to form an enzyme-bound cysteine-persulfide intermediate. Then, five essential gene products, TusA, TusB, TusC, TusD and TusE, mediate a sulfur relay that delivers the terminal sulfur of persulfide from IscS to MnmA12. The last protein, MnmA catalyzes the transfer of the sulfur from IscS to an ATP activated U34 of the tRNA.
synonym: "tRNA wobble uridine thiolation" EXACT [GOC:mah]
synonym: "wobble position s2U biosynthesis" EXACT []
is_a: GO:0002098 ! tRNA wobble uridine modification
is_a: GO:0034227 ! tRNA thio-modification

[Term]
id: GO:0002144
name: cytosolic tRNA wobble base thiouridylase complex
namespace: cellular_component
def: "A complex of two proteins involved in the thiolation of uridine 34 (U34) of tRNAs decoding two-family box triplets." [PMID:17062623, PMID:18391219]
synonym: "Ctu1-Ctu2 complex" NARROW []
synonym: "tRNA thiouridylase" BROAD []
is_a: GO:0140535 ! intracellular protein-containing complex
is_a: GO:1902494 ! catalytic complex
relationship: part_of GO:0005829 ! cytosol

[Term]
id: GO:0002145
name: 4-amino-5-hydroxymethyl-2-methylpyrimidine diphosphatase activity
namespace: molecular_function
def: "Catalysis of the reaction: 4-amino-5-hydroxymethyl-2-methylpyrimidine pyrophosphate + H2O = hydroxymethylpyrimidine phosphate + phosphate + H+." [MetaCyc:RXN0-3543]
synonym: "HMP-PP diphosphatase" EXACT []
synonym: "HMP-PP pyrophosphatase" EXACT []
xref: MetaCyc:RXN0-3543
xref: RHEA:27914
is_a: GO:0016462 ! pyrophosphatase activity

[Term]
id: GO:0002146
name: obsolete steroid hormone receptor import into nucleus
namespace: biological_process
def: "OBSOLETE. The directed movement of a steroid hormone receptor into the nucleus." [GOC:hjd]
comment: The reason for obsoletion is that all proteins are imported into the nucleus via the same mechanism, so the import of individual proteins should be captured with extensions or by GO-CAM models.
synonym: "steroid hormone receptor nuclear translocation" NARROW [GOC:mah]
is_obsolete: true
consider: GO:0006606
consider: GO:0042306

[Term]
id: GO:0002147
name: obsolete glucocorticoid receptor import into nucleus
namespace: biological_process
def: "OBSOLETE. The directed movement of a glucocorticoid receptor into the nucleus." [GOC:hjd]
comment: The reason for obsoletion is that all proteins are imported into the nucleus via the same mechanism, so the import of individual proteins should be captured with extensions or by GO-CAM models.
synonym: "glucocorticoid receptor nuclear translocation" NARROW [GOC:mah]
is_obsolete: true
consider: GO:0042306

[Term]
id: GO:0002148
name: hypochlorous acid metabolic process
namespace: biological_process
def: "The chemical reactions and pathways involving hypochlorous acid." [GOC:add, PMID:10085024, PMID:176150]
synonym: "HClO metabolic process" EXACT []
synonym: "HOCl metabolic process" EXACT []
synonym: "hypochlorite metabolic process" RELATED []
synonym: "hypochlorous acid metabolism" EXACT []
is_a: GO:0043436 ! oxoacid metabolic process
is_a: GO:0072593 ! reactive oxygen species metabolic process

[Term]
id: GO:0002149
name: hypochlorous acid biosynthetic process
namespace: biological_process
def: "The chemical reactions and pathways resulting in the formation of hypochlorous acid." [GOC:add, PMID:10085024, PMID:176150]
comment: Note that this reaction is catalyzed by myeloperoxidase in neutrophils.
synonym: "HClO biosynthetic process" EXACT []
synonym: "HOCl biosynthetic process" EXACT []
synonym: "hypochlorite biosynthetic process" RELATED []
synonym: "hypochlorous acid biosynthesis" EXACT []
is_a: GO:0002148 ! hypochlorous acid metabolic process
is_a: GO:0044283 ! small molecule biosynthetic process
is_a: GO:1903409 ! reactive oxygen species biosynthetic process

[Term]
id: GO:0002150
name: hypochlorous acid catabolic process
namespace: biological_process
def: "The chemical reactions and pathways resulting in the breakdown of hypochlorous acid." [GOC:add]
synonym: "HClO catabolic process" EXACT []
synonym: "HOCl catabolic process" EXACT []
synonym: "hypochlorite catabolic process" RELATED []
synonym: "hypochlorous acid catabolism" EXACT []
is_a: GO:0002148 ! hypochlorous acid metabolic process
is_a: GO:0044282 ! small molecule catabolic process

[Term]
id: GO:0002151
name: G-quadruplex RNA binding
namespace: molecular_function
def: "Binding to a G-quadruplex RNA structure, in which groups of four guanines adopt a flat, cyclic hydrogen-bonding arrangement known as a guanine tetrad." [PMID:18294969, PMID:18568163, PMID:19330720]
comment: The structures of RNA and DNA G quartets differ regarding sugar conformation so that a protein binding to the RNA structure might not bind to the DNA structure.
synonym: "G quadruplex binding" EXACT [GOC:mah]
synonym: "G quartet binding" BROAD [GOC:hjd]
synonym: "G quartet RNA binding" EXACT [GOC:hjd]
synonym: "G-quartet binding" BROAD [GOC:mah]
is_a: GO:0003723 ! RNA binding

[Term]
id: GO:0002152
name: bile acid conjugation
namespace: biological_process
def: "The process in which bile acids are covalently linked to taurine or glycine." [PMID:1094911, PMID:708413]
comment: The bile acid is first activated using CoA by cholate-CoA ligase activity(GO:0047747), then conjugated to taurine or glycine by glycine N-choloyltransferase activity (GO:0047963; appears to use either glycine or taurine).
is_a: GO:0008206 ! bile acid metabolic process

[Term]
id: GO:0002153
name: steroid receptor RNA activator RNA binding
namespace: molecular_function
def: "Binding to a steroid receptor RNA activator RNA (SRA). SRA enhances steroid hormone receptor transcriptional activity as an RNA transcript by an indirect mechanism that does not involve SRA-steroid receptor binding." [GOC:vw, PMID:10199399, PMID:15180993]
comment: Note: there is also evidence that the RNA itself may code a protein (solution structure of mouse steroid receptor RNA activator 1 (SRA1) protein submitted to PDB by Riken).
synonym: "SRA binding" EXACT []
is_a: GO:0003727 ! single-stranded RNA binding

[Term]
id: GO:0002154
name: thyroid hormone mediated signaling pathway
namespace: biological_process
def: "The series of molecular signals mediated by the detection of a thyroid hormone." [GOC:hjd]
synonym: "thyroid hormone mediated signalling pathway" EXACT [GOC:mah]
is_a: GO:0009755 ! hormone-mediated signaling pathway
is_a: GO:0030522 ! intracellular receptor signaling pathway

[Term]
id: GO:0002155
name: regulation of thyroid hormone mediated signaling pathway
namespace: biological_process
def: "Any process that modulates the frequency, rate or extent of a thyroid hormone mediated signaling pathway." [GOC:hjd]
synonym: "regulation of thyroid hormone mediated signalling pathway" EXACT [GOC:mah]
is_a: GO:0009966 ! regulation of signal transduction
relationship: regulates GO:0002154 ! thyroid hormone mediated signaling pathway

[Term]
id: GO:0002156
name: negative regulation of thyroid hormone mediated signaling pathway
namespace: biological_process
def: "Any process that stops, prevents, or reduces the frequency, rate or extent of thyroid hormone mediated signaling pathway." [GOC:hjd]
synonym: "negative regulation of thyroid hormone mediated signalling pathway" EXACT [GOC:mah]
is_a: GO:0002155 ! regulation of thyroid hormone mediated signaling pathway
is_a: GO:0009968 ! negative regulation of signal transduction
relationship: negatively_regulates GO:0002154 ! thyroid hormone mediated signaling pathway

[Term]
id: GO:0002157
name: positive regulation of thyroid hormone mediated signaling pathway
namespace: biological_process
def: "Any process that increases the frequency, rate or extent of thyroid hormone mediated signaling pathway." [GOC:hjd]
synonym: "positive regulation of thyroid hormone mediated signalling pathway" EXACT [GOC:mah]
is_a: GO:0002155 ! regulation of thyroid hormone mediated signaling pathway
is_a: GO:0009967 ! positive regulation of signal transduction
relationship: positively_regulates GO:0002154 ! thyroid hormone mediated signaling pathway

[Term]
id: GO:0002158
name: osteoclast proliferation
namespace: biological_process
def: "The multiplication or reproduction of osteoclasts, resulting in the expansion of an osteoclast cell population. An osteoclast is a specialized phagocytic cell associated with the absorption and removal of the mineralized matrix of bone tissue, which typically differentiates from monocytes." [CL:0000092, GOC:hjd]
is_a: GO:0070661 ! leukocyte proliferation

[Term]
id: GO:0002159
name: desmosome assembly
namespace: biological_process
def: "A cellular process that results in the aggregation, arrangement and bonding together of a set of components to form a desmosome. A desmosome is a patch-like intercellular junction found in vertebrate tissues, consisting of parallel zones of two cell membranes, separated by an space of 25-35 nm, and having dense fibrillar plaques in the subjacent cytoplasm." [GOC:hjd, ISBN:0198506732]
comment: Desmosomes link two cells together; hemidesmosomes attach one cell to the extracellular matrix.
is_a: GO:0002934 ! desmosome organization
is_a: GO:0007043 ! cell-cell junction assembly

[Term]
id: GO:0002160
name: desmosome maintenance
namespace: biological_process
def: "The maintenance of a desmosome. A desmosome is a patch-like intercellular junctions found in vertebrate tissues, consisting of parallel zones of two cell membranes, separated by an interspace of 25-35 nm, and having dense fibrillar plaques in the subjacent cytoplasm." [GOC:hjd, ISBN:0198506732]
comment: Desmosomes link two cells together; hemidesmosomes attach one cell to the extracellular matrix.
is_a: GO:0002934 ! desmosome organization
is_a: GO:0045217 ! cell-cell junction maintenance

[Term]
id: GO:0002161
name: aminoacyl-tRNA editing activity
namespace: molecular_function
def: "The hydrolysis of an incorrectly aminoacylated tRNA." [GOC:hjd, PMID:14663147, PMID:16087889]
synonym: "amino acid proofreading activity" RELATED []
synonym: "aminoacyl-tRNA hydrolysis activity" RELATED []
is_a: GO:0052689 ! carboxylic ester hydrolase activity
is_a: GO:0140101 ! catalytic activity, acting on a tRNA

[Term]
id: GO:0002162
name: dystroglycan binding
namespace: molecular_function
alt_id: GO:0002163
alt_id: GO:0002166
def: "Binding to dystroglycan, a glycoprotein found in non-muscle tissues as well as in muscle tissues, often in association with dystrophin. The native dystroglycan cleaved into two non-covalently associated subunits, alpha (N-terminal) and beta (C-terminal)." [GOC:hjd]
synonym: "alpha-dystroglycan binding" NARROW []
synonym: "beta-dystroglycan binding" NARROW []
is_a: GO:0005515 ! protein binding

[Term]
id: GO:0002164
name: larval development
namespace: biological_process
def: "The process whose specific outcome is the progression of the larva over time, from its formation to the mature structure. The larva is the early, immature form of an that at birth or hatching is fundamentally unlike its parent and must metamorphose before assuming the adult characters." [GOC:jid, ISBN:0877795088]
is_a: GO:0007275 ! multicellular organism development
is_a: GO:0009791 ! post-embryonic development

[Term]
id: GO:0002165
name: instar larval or pupal development
namespace: biological_process
def: "The process whose specific outcome is the progression of the instar larva or pupa over time, from its formation to the mature structure. An example of this process is found in Drosophila melanogaster." [GOC:jid, GOC:mtg_sensu]
is_a: GO:0007275 ! multicellular organism development
is_a: GO:0009791 ! post-embryonic development

[Term]
id: GO:0002167
name: VRK3/VHR/ERK complex
namespace: cellular_component
def: "A ternary complex consisting of VRK3, VHR (Dusp3), and ERK1 (Mapk3) existing in neuronal cells, and is involved in regulation of the ERK signaling pathway." [GOC:hjd, PMID:16845380]
is_a: GO:0032991 ! protein-containing complex

[Term]
id: GO:0002168
name: instar larval development
namespace: biological_process
def: "The process whose specific outcome is the progression of the larva over time, from its formation to the mature structure. This begins with the newly hatched first-instar larva, through its maturation to the end of the last larval stage. An example of this process is found in Drosophila melanogaster." [GOC:bf, GOC:mtg_sensu]
is_a: GO:0002164 ! larval development
is_a: GO:0002165 ! instar larval or pupal development

[Term]
id: GO:0002169
name: 3-methylcrotonyl-CoA carboxylase complex, mitochondrial
namespace: cellular_component
def: "A mitochondrial protein complex which is capable of 3-methylcrotonyl-CoA carboxylase activity. In mammals, at least, consists as a dodecamer of 6 alpha and 6 beta subunits. MCCC-alpha has a covalently bound biotin essential for the ATP-dependent carboxylation. MCCC-beta possesses carboxyltransferase activity which presumably is essential for binding to 3-methylcrotonyl-CoA." [GOC:bf, GOC:hjd, PMID:15868465, PMID:17360195, PMID:22869039]
synonym: "mitochondrial 3-methylcrotonyl-CoA carboxylase holoenzyme" EXACT [PMID:22869039]
synonym: "mitochondrial MCCC complex" EXACT [GOC:bf]
synonym: "mitochondrial methylcrotonoyl-CoA carboxylase complex" EXACT [GOC:bf]
is_a: GO:0098798 ! mitochondrial protein-containing complex
is_a: GO:1905202 ! methylcrotonoyl-CoA carboxylase complex

[Term]
id: GO:0002170
name: high-affinity IgA receptor activity
namespace: molecular_function
def: "Combining with high affinity with an immunoglobulin of an IgA isotype via the Fc region, and transmitting the signal from one side of the membrane to the other to initiate a change in cell activity." [GOC:hjd, GOC:signaling]
synonym: "high affinity IgA receptor activity" EXACT []
is_a: GO:0019766 ! IgA receptor activity

[Term]
id: GO:0002171
name: low-affinity IgA receptor activity
namespace: molecular_function
def: "Combining with low affinity with an immunoglobulin of an IgA isotype via the Fc region, and transmitting the signal from one side of the membrane to the other to initiate a change in cell activity." [GOC:hjd, GOC:signaling]
synonym: "low affinity IgA receptor activity" EXACT []
is_a: GO:0019766 ! IgA receptor activity

[Term]
id: GO:0002172
name: high-affinity IgM receptor activity
namespace: molecular_function
def: "Combining with high affinity with an immunoglobulin of an IgM isotype via the Fc region, and transmitting the signal from one side of the membrane to the other to initiate a change in cell activity." [GOC:hjd, GOC:signaling]
synonym: "high affinity IgM receptor activity" EXACT []
is_a: GO:0001793 ! IgM receptor activity

[Term]
id: GO:0002173
name: low-affinity IgM receptor activity
namespace: molecular_function
def: "Combining with low affinity with an immunoglobulin of an IgM isotype via the Fc region, and transmitting the signal from one side of the membrane to the other to initiate a change in cell activity." [GOC:hjd, GOC:signaling]
synonym: "low affinity IgM receptor activity" EXACT []
is_a: GO:0001793 ! IgM receptor activity

[Term]
id: GO:0002174
name: mammary stem cell proliferation
namespace: biological_process
def: "The expansion of a mammary stem cell population by cell division. Mammary stem cells are a source of cells for growth of the mammary gland during puberty and gestation. These cells can give rise to both the luminal and myoepithelial cell types of the gland, and can regenerate the entire organ." [PMID:15987436]
is_a: GO:0008283 ! cell population proliferation
relationship: part_of GO:0030879 ! mammary gland development

[Term]
id: GO:0002175
name: protein localization to paranode region of axon
namespace: biological_process
def: "A cellular protein localization process in which a protein is transported to, or maintained at, the paranode region of an axon." [PMID:18803321]
synonym: "protein localisation to paranode region of axon" EXACT [GOC:mah]
is_a: GO:0099612 ! protein localization to axon

[Term]
id: GO:0002176
name: male germ cell proliferation
namespace: biological_process
def: "The multiplication or reproduction of male germ cells, resulting in the expansion of a cell population." [GOC:hjd]
is_a: GO:0036093 ! germ cell proliferation

[Term]
id: GO:0002177
name: manchette
namespace: cellular_component
def: "A tubular array of microtubules that extends from the perinuclear ring surrounding the spermatid nucleus to the flagellar axoneme. The manchette may also contain F-actin filaments." [GOC:krc, PMID:15018141, PMID:22319670, PMID:24440897, PMID:26792866]
is_a: GO:0110165 ! cellular anatomical entity
relationship: part_of GO:0015630 ! microtubule cytoskeleton

[Term]
id: GO:0002178
name: palmitoyltransferase complex
namespace: cellular_component
def: "A protein complex with palmitoyltransferase activity." [GOC:hjd]
is_a: GO:1990234 ! transferase complex

[Term]
id: GO:0002179
name: homodimeric serine palmitoyltransferase complex
namespace: cellular_component
def: "A homodimeric complex which transfers a palmitoyl group onto serine, forming 3-dehydro-D-sphinganine." [GOC:hjd]
comment: This complex occurs primarily in bacteria.
is_a: GO:0002178 ! palmitoyltransferase complex

[Term]
id: GO:0002180
name: 5-lipoxygenase complex
namespace: cellular_component
def: "An nuclear membrane protein complex having arachidonate 5-lipoxygenase activity." [PMID:19075240]
is_a: GO:0098796 ! membrane protein complex
is_a: GO:0140513 ! nuclear protein-containing complex
is_a: GO:1990204 ! oxidoreductase complex
relationship: part_of GO:0031965 ! nuclear membrane

[Term]
id: GO:0002181
name: cytoplasmic translation
namespace: biological_process
def: "The chemical reactions and pathways resulting in the formation of a protein in the cytoplasm. This is a ribosome-mediated process in which the information in messenger RNA (mRNA) is used to specify the sequence of amino acids in the protein." [GOC:hjd]
comment: Note that this term applies to translation performed by cytoplasmic ribosomes, which is distinct from translation performed by organellar ribosomes. For mitochondrial translation, consider GO:0032543 'mitochondrial translation' or its child terms.
subset: goslim_generic
subset: goslim_pombe
subset: goslim_yeast
is_a: GO:0006412 ! translation

[Term]
id: GO:0002182
name: cytoplasmic translational elongation
namespace: biological_process
def: "The successive addition of amino acid residues to a nascent polypeptide chain during protein biosynthesis in the cytoplasm." [GOC:hjd]
is_a: GO:0006414 ! translational elongation
relationship: part_of GO:0002181 ! cytoplasmic translation

[Term]
id: GO:0002183
name: cytoplasmic translational initiation
namespace: biological_process
def: "The process preceding formation of the peptide bond between the first two amino acids of a protein in the cytoplasm. This includes the formation of a complex of the ribosome, mRNA or circRNA, and an initiation complex that contains the first aminoacyl-tRNA." [GOC:hjd]
is_a: GO:0006413 ! translational initiation
relationship: part_of GO:0002181 ! cytoplasmic translation

[Term]
id: GO:0002184
name: cytoplasmic translational termination
namespace: biological_process
def: "The process resulting in the release of a polypeptide chain from the ribosome in the cytoplasm, usually in response to a termination codon." [GOC:hjd]
is_a: GO:0006415 ! translational termination
relationship: part_of GO:0002181 ! cytoplasmic translation

[Term]
id: GO:0002185
name: creatine kinase complex
namespace: cellular_component
def: "A protein complex having creatine kinase activity." [GOC:hjd]
is_a: GO:0061695 ! transferase complex, transferring phosphorus-containing groups

[Term]
id: GO:0002186
name: cytosolic creatine kinase complex
namespace: cellular_component
def: "A dimeric protein complex having creatine kinase activity." [PMID:173175]
is_a: GO:0002185 ! creatine kinase complex
relationship: part_of GO:0005829 ! cytosol

[Term]
id: GO:0002187
name: mitochondrial creatine kinase complex
namespace: cellular_component
def: "An octomeric protein complex having creatine kinase activity." [PMID:16236486]
is_a: GO:0002185 ! creatine kinase complex
is_a: GO:0098798 ! mitochondrial protein-containing complex

[Term]
id: GO:0002188
name: translation reinitiation
namespace: biological_process
def: "A gene-specific translational control mechanism where the small ribosomal subunit remains attached to the mRNA following termination of translation, then resumes scanning on the same mRNA molecule and initiates again at a downstream start site. Reinitiation depends on de novo recruitment of the ternary complex that is required to recognize the next AUG codon." [PMID:18056426, PMID:18765792]
is_a: GO:0002183 ! cytoplasmic translational initiation

[Term]
id: GO:0002189
name: ribose phosphate diphosphokinase complex
namespace: cellular_component
def: "A protein complex having ribose phosphate diphosphokinase activity." [GO:hjd, PMID:9348095]
comment: In mammals, the complex consists of two non-identical catalytic subunits and two non-identical regulatory subunits.
synonym: "phosphoribosylpyrophosphate synthetase complex" EXACT [PMID:9348095]
synonym: "PRPP synthetase complex" EXACT [PMID:9348095]
is_a: GO:0061695 ! transferase complex, transferring phosphorus-containing groups

[Term]
id: GO:0002190
name: cap-independent translational initiation
namespace: biological_process
def: "The process where translation initiation recruits the 40S ribosomal subunits in a Cap and 5' end independent fashion before an AUG codon is encountered in an appropriate sequence context to initiate mRNA or circRNA translation." [PMID:17284590]
is_a: GO:0002183 ! cytoplasmic translational initiation

[Term]
id: GO:0002191
name: cap-dependent translational initiation
namespace: biological_process
def: "The process where the cap structure, composed of a 7- methylguanosine (m7G) group and associated cap-binding proteins, located at the 5' end of an mRNA molecule, which serves as a molecular tag that marks the spot where the 40S ribosomal subunit, is recruited and will then scan in a 5' to 3' direction until an AUG codon is encountered in an appropriate sequence context to initiate mRNA translation." [PMID:17284590, PMID:19604130]
is_a: GO:0002183 ! cytoplasmic translational initiation

[Term]
id: GO:0002192
name: IRES-dependent translational initiation of linear mRNA
namespace: biological_process
def: "The process where translation initiation recruits the 40S ribosomal subunits via an internal ribosome entry segment (IRES) before an AUG codon is encountered in an appropriate sequence context to initiate linear mRNA translation." [PMID:17284590]
is_a: GO:0110017 ! cap-independent translational initiation of linear mRNA

[Term]
id: GO:0002193
name: MAML1-RBP-Jkappa- ICN1 complex
namespace: cellular_component
def: "A protein complex that consists of the intracellular domain of Notch1 (ICN1), the DNA-binding transcription factor RBP-Jkappa, and the transcriptional coactivator Mastermind-like-1 (MAML1); the complex is involved in transcriptional activation in response to Notch-mediated signaling." [CORUM:2949, PMID:16510869]
synonym: "MAML1-CSL-ICN1" EXACT []
synonym: "MAML1-CSL-Notch1 complex" EXACT []
synonym: "MAML1-RBP-Jkappa-Notch1 complex" EXACT []
is_a: GO:0032991 ! protein-containing complex

[Term]
id: GO:0002194
name: hepatocyte cell migration
namespace: biological_process
def: "The orderly movement of a hepatocyte during the development of the liver. Hepatocytes emerge from the hepatic epithelium, populating the septum transversum and lateral mesenchymal areas of the hepatic lobes." [CL:0000182, PMID:9794819]
is_a: GO:0016477 ! cell migration

[Term]
id: GO:0002195
name: obsolete 2-methylthio-N-6-(cis-hydroxy)isopentenyl adenosine-tRNA biosynthesis
namespace: biological_process
def: "OBSOLETE. The chemical reactions and pathways involved in the biosynthesis of 2-methylthio-N-6-(cis-hydroxy)isopentenyl adenosine (ms2io6A), a modified nucleoside present in position 37 (adjacent to and 3' of the anticodon) of tRNAs." [UniPathway:UPA00729]
comment: This term was obsoleted because this is a molecular function.
is_obsolete: true
consider: GO:0006400
consider: GO:0035597

[Term]
id: GO:0002196
name: Ser-tRNA(Ala) hydrolase activity
namespace: molecular_function
def: "Catalysis of the hydrolysis of misacylated Ser-tRNA(Ala)." [GOC:hjd, PMID:21285375]
is_a: GO:0002161 ! aminoacyl-tRNA editing activity

[Term]
id: GO:0002197
name: xanthine dehydrogenase complex
namespace: cellular_component
def: "A homodimeric protein complex having xanthine dehydrogenase activity." [GOC:hjd, PMID:8224915]
is_a: GO:1990204 ! oxidoreductase complex

[Term]
id: GO:0002198
name: obsolete S/G2 transition of mitotic cell cycle
namespace: biological_process
def: "OBSOLETE. The transition from a cell in the S phase to the G2 phase." [GOC:hjd, GOC:mtg_cell_cycle, PMID:15161931]
comment: This term was made obsolete because it does not refer to a real biological process.
synonym: "S/G2 transition of mitotic cell cycle" EXACT []
is_obsolete: true

[Term]
id: GO:0002199
name: zona pellucida receptor complex
namespace: cellular_component
def: "A multisubunit complex comprising the chaperonin-containing T-complex and several other components involved in mediating sperm-oocyte Interaction." [GOC:hjd, PMID:21880732]
synonym: "sperm protein complex I" RELATED []
is_a: GO:0032991 ! protein-containing complex

[Term]
id: GO:0002200
name: somatic diversification of immune receptors
namespace: biological_process
def: "The somatic process allowing for the production of immune receptors whose specificity is not encoded in the germline genomic sequences." [GOC:add, ISBN:0781735149, PMID:16102575, PMID:16166509]
comment: Note that this process covers somatic recombination, gene conversion, hypermutation, N-region addition, and alternate splicing processes of immune receptor diversification.
is_a: GO:0002376 ! immune system process
relationship: part_of GO:0002520 ! immune system development

[Term]
id: GO:0002201
name: somatic diversification of DSCAM-based immune receptors
namespace: biological_process
def: "The somatic process that results in the generation of sequence diversity of the DSCAM-based immune receptors of insects." [GOC:add, PMID:16261174]
comment: Note that this type of immune receptor may not be limited to insects.
is_a: GO:0002200 ! somatic diversification of immune receptors

[Term]
id: GO:0002202
name: somatic diversification of variable lymphocyte receptors of jawless fish
namespace: biological_process
def: "The somatic process that results in the generation of sequence diversity of the variable lymphocyte receptors (VLR) of jawless fish." [GOC:add, PMID:16373579]
comment: Note that jawless fish refers to both lampreys (Petremyzontidae, ncbi_taxonomy_id:7746) and hagfish (Myxinidae, ncbi_taxonomy_id:7762).
is_a: GO:0002200 ! somatic diversification of immune receptors

[Term]
id: GO:0002203
name: proteolysis by cytosolic proteases associated with antigen processing and presentation
namespace: biological_process
def: "The hydrolysis of a peptide bond or bonds within a protein by cytosolic resident proteases during antigen processing and presentation." [GOC:add, ISBN:0781735149, PMID:15224092, PMID:15771591]
comment: Note that a separate term covers proteolysis by the proteasome complex (proteasomal proteolysis associated with antigen processing and presentation ; GO:0002497).
is_a: GO:0002496 ! proteolysis associated with antigen processing and presentation

[Term]
id: GO:0002204
name: somatic recombination of immunoglobulin genes involved in immune response
namespace: biological_process
def: "The process in which immunoglobulin genes are formed through recombination of the germline genetic elements, also known as immunoglobulin gene segments, within a single locus following the induction of and contributing to an immune response." [GOC:add, ISBN:0781735149]
synonym: "somatic recombination of antibody genes during immune response" RELATED []
synonym: "somatic recombination of immunoglobulin genes during immune response" RELATED [GOC:dph]
is_a: GO:0002208 ! somatic diversification of immunoglobulins involved in immune response
is_a: GO:0016447 ! somatic recombination of immunoglobulin gene segments

[Term]
id: GO:0002205
name: somatic hypermutation of immunoglobulin genes involved in immune response
namespace: biological_process
def: "Mutations occurring somatically that result in amino acid changes in the rearranged V regions of immunoglobulins following the induction of and contributing to an immune response." [GOC:add, ISBN:0781735149, PMID:11205333, PMID:14991701]
synonym: "somatic hypermutation of antibody genes during immune response" RELATED []
synonym: "somatic hypermutation of immunoglobulin genes during immune response" RELATED [GOC:dph]
is_a: GO:0002208 ! somatic diversification of immunoglobulins involved in immune response
is_a: GO:0016446 ! somatic hypermutation of immunoglobulin genes
relationship: part_of GO:0002344 ! B cell affinity maturation

[Term]
id: GO:0002206
name: gene conversion of immunoglobulin genes
namespace: biological_process
def: "The somatic process in which immunoglobulin genes are diversified through the mechanism of gene conversion." [GOC:add, PMID:14991701]
synonym: "gene conversion of antibody genes" EXACT []
is_a: GO:0002565 ! somatic diversification of immune receptors via gene conversion
is_a: GO:0016445 ! somatic diversification of immunoglobulins
is_a: GO:0035822 ! gene conversion

[Term]
id: GO:0002207
name: gene conversion of immunoglobulin genes involved in immune response
namespace: biological_process
def: "The somatic process in which immunoglobulin genes are diversified through the mechanism of gene conversion following the induction of and contributing to an immune response." [GOC:add, PMID:14991701]
synonym: "gene conversion of antibody genes during immune response" RELATED []
synonym: "gene conversion of immunoglobulin genes during immune response" RELATED [GOC:dph]
is_a: GO:0002206 ! gene conversion of immunoglobulin genes
is_a: GO:0002208 ! somatic diversification of immunoglobulins involved in immune response

[Term]
id: GO:0002208
name: somatic diversification of immunoglobulins involved in immune response
namespace: biological_process
def: "The somatic process that results in the generation of sequence diversity of immunoglobulins after induction, and contributes to an immune response." [GOC:add, ISBN:0781735149, PMID:14991701]
synonym: "somatic diversification of antibodies during immune response" RELATED []
synonym: "somatic diversification of immunoglobulins during immune response" RELATED [GOC:dph]
is_a: GO:0016445 ! somatic diversification of immunoglobulins
relationship: part_of GO:0002381 ! immunoglobulin production involved in immunoglobulin-mediated immune response

[Term]
id: GO:0002209
name: behavioral defense response
namespace: biological_process
def: "A behavioral response seeking to protect an organism from an a perceived external threat to that organism." [GO_REF:0000022, GOC:add]
synonym: "behavioural defense response" EXACT []
is_a: GO:0006952 ! defense response
is_a: GO:0007610 ! behavior

[Term]
id: GO:0002210
name: behavioral response to wounding
namespace: biological_process
def: "A behavioral response resulting from wounding." [GO_REF:0000022, GOC:add]
synonym: "behavioural response to wounding" EXACT []
is_a: GO:0007610 ! behavior
is_a: GO:0009611 ! response to wounding

[Term]
id: GO:0002211
name: behavioral defense response to insect
namespace: biological_process
def: "A behavioral response seeking to protect an organism from an a perceived external threat from an insect or insects to that organism." [GOC:add]
synonym: "behavioural defense response to insect" EXACT []
is_a: GO:0002209 ! behavioral defense response
is_a: GO:0002213 ! defense response to insect

[Term]
id: GO:0002212
name: behavioral defense response to nematode
namespace: biological_process
def: "A behavioral response seeking to protect an organism from an a perceived external threat from a nematode or nematodes to that organism." [GOC:add, PMID:14506883]
synonym: "behavioural defense response to nematode" EXACT []
is_a: GO:0002209 ! behavioral defense response
is_a: GO:0002215 ! defense response to nematode

[Term]
id: GO:0002213
name: defense response to insect
namespace: biological_process
alt_id: GO:0002214
def: "A response to protect an organism from a directly detected or perceived external threat from an insect or insects to that organism." [GOC:add]
synonym: "physiological defense response to insect" EXACT []
is_a: GO:0098542 ! defense response to other organism

[Term]
id: GO:0002215
name: defense response to nematode
namespace: biological_process
alt_id: GO:0002216
def: "A response to protect an organism from a directly detected or perceived external threat from a nematode or nematodes, which results in restriction of damage to the organism attacked or prevention/recovery from the infection caused by the attack." [GOC:add, PMID:11516579, PMID:14506883]
synonym: "physiological defense response to nematode" EXACT []
is_a: GO:0098542 ! defense response to other organism

[Term]
id: GO:0002218
name: activation of innate immune response
namespace: biological_process
alt_id: GO:0002219
def: "Any process that initiates an innate immune response. Innate immune responses are defense responses mediated by germline encoded components that directly recognize components of potential pathogens. Examples of this process include activation of the hypersensitive response of Arabidopsis thaliana and activation of any NOD or TLR signaling pathway in vertebrate species." [GO_REF:0000022, GOC:add, GOC:mtg_sensu, ISBN:0781735149, PMID:15199967, PMID:16177805]
is_a: GO:0002253 ! activation of immune response
is_a: GO:0045089 ! positive regulation of innate immune response

[Term]
id: GO:0002220
name: innate immune response activating cell surface receptor signaling pathway
namespace: biological_process
def: "The series of molecular signals initiated by a ligand binding to a cell surface receptor that leads to the activation of an innate immune response." [GOC:add, ISBN:0781735149, PMID:15199967]
synonym: "activation of innate immune response by cell surface receptor signaling pathway" EXACT []
synonym: "innate immune response activating cell surface receptor signalling pathway" EXACT []
is_a: GO:0002429 ! immune response-activating cell surface receptor signaling pathway
is_a: GO:0002758 ! innate immune response-activating signaling pathway

[Term]
id: GO:0002221
name: pattern recognition receptor signaling pathway
namespace: biological_process
def: "The series of molecular signals initiated by a ligand binding to a pattern recognition receptor (PRR), and ending with the regulation of a downstream cellular process, e.g. transcription. PRRs bind pathogen-associated molecular pattern (PAMPs), structures conserved among microbial species, or damage-associated molecular pattern (DAMPs), endogenous molecules released from damaged cells." [GOC:add, GOC:ar, ISBN:0781735149, PMID:15199967]
synonym: "pathogen receptor signaling pathway" EXACT [ISBN:0781735149, PMID:15199967, PMID:15728447]
synonym: "pathogen receptor signalling pathway" EXACT [ISBN:0781735149, PMID:15199967, PMID:15728447]
synonym: "PRR signaling pathway" EXACT [ISBN:0781735149, PMID:15199967, PMID:15728447]
is_a: GO:0002758 ! innate immune response-activating signaling pathway

[Term]
id: GO:0002222
name: stimulatory killer cell immunoglobulin-like receptor signaling pathway
namespace: biological_process
def: "The series of molecular signals initiated by a ligand binding to a killer cell immunoglobulin-like receptor capable of cellular activation." [GO_REF:0000022, GOC:add, ISBN:0781735149]
synonym: "stimulatory killer cell immunoglobulin-like receptor signalling pathway" EXACT []
synonym: "stimulatory KIR signaling pathway" EXACT [ISBN:0781735149]
is_a: GO:0002220 ! innate immune response activating cell surface receptor signaling pathway

[Term]
id: GO:0002223
name: stimulatory C-type lectin receptor signaling pathway
namespace: biological_process
def: "The series of molecular signals initiated by the binding of C-type lectin to its receptor on the surface of a target cell, and resulting in cellular activation." [GO_REF:0000022, GOC:add, ISBN:0781735149]
synonym: "stimulatory C-type lectin receptor signalling pathway" EXACT []
synonym: "stimulatory Ly49 family receptor signaling pathway" NARROW [ISBN:0781735149]
is_a: GO:0002220 ! innate immune response activating cell surface receptor signaling pathway
is_a: GO:1990858 ! cellular response to lectin

[Term]
id: GO:0002224
name: toll-like receptor signaling pathway
namespace: biological_process
def: "The series of molecular signals initiated by a ligand binding to a toll-like receptor of a target cell. Toll-like receptors directly bind pattern motifs from a variety of microbial sources to initiate an innate immune response." [GO_REF:0000022, GOC:add, ISBN:0781735149, PMID:12467241, PMID:12524386, PMID:12855817, PMID:15585605, PMID:15728447]
comment: Note that the vertebrate toll-like receptors, unlike the Drosophila Toll molecule, directly bind their ligands. The Drosophila Toll molecule requires the Sptzle factor to bind microbial ligands and then the receptor in order to initiate innate immune responses.
synonym: "TLR signaling pathway" EXACT [ISBN:0781735149]
synonym: "toll-like receptor signalling pathway" EXACT []
is_a: GO:0002221 ! pattern recognition receptor signaling pathway

[Term]
id: GO:0002225
name: positive regulation of antimicrobial peptide production
namespace: biological_process
def: "Any process that activates or increases the frequency, rate, or extent of antimicrobial peptide production." [GOC:add, PMID:11807545]
synonym: "activation of antimicrobial peptide production" NARROW []
synonym: "antimicrobial peptide induction" EXACT []
synonym: "stimulation of antimicrobial peptide production" NARROW []
synonym: "up regulation of antimicrobial peptide production" EXACT []
synonym: "up-regulation of antimicrobial peptide production" EXACT []
synonym: "upregulation of antimicrobial peptide production" EXACT []
is_a: GO:0002702 ! positive regulation of production of molecular mediator of immune response
is_a: GO:0002760 ! positive regulation of antimicrobial humoral response
is_a: GO:0002784 ! regulation of antimicrobial peptide production
relationship: positively_regulates GO:0002775 ! antimicrobial peptide production

[Term]
id: GO:0002227
name: innate immune response in mucosa
namespace: biological_process
def: "Any process of the innate immune response that takes place in the mucosal tissues." [GOC:add, PMID:10719665, PMID:15971105]
is_a: GO:0002385 ! mucosal immune response
is_a: GO:0045087 ! innate immune response

[Term]
id: GO:0002228
name: natural killer cell mediated immunity
namespace: biological_process
def: "The promotion of an immune response by natural killer cells through direct recognition of target cells or through the release of cytokines." [GO_REF:0000022, GOC:add, ISBN:0781735149]
synonym: "NK cell mediated immunity" EXACT []
is_a: GO:0002449 ! lymphocyte mediated immunity
is_a: GO:0045087 ! innate immune response

[Term]
id: GO:0002229
name: defense response to oomycetes
namespace: biological_process
def: "Reactions triggered in response to the presence of oomycetes that act to protect the cell or organism." [GOC:add, PMID:16497589]
is_a: GO:0002239 ! response to oomycetes
is_a: GO:0098542 ! defense response to other organism

[Term]
id: GO:0002230
name: positive regulation of defense response to virus by host
namespace: biological_process
def: "Any host process that results in the promotion of antiviral immune response mechanisms, thereby limiting viral replication." [GOC:add, GOC:dph, GOC:tb, ISBN:0781735149]
synonym: "activation of antiviral response by host" NARROW []
synonym: "positive regulation of antiviral response by host" EXACT [GOC:dph, GOC:tb]
synonym: "stimulation of antiviral response by host" NARROW []
synonym: "up regulation of antiviral response by host" EXACT []
synonym: "up-regulation of antiviral response by host" EXACT []
synonym: "upregulation of antiviral response by host" EXACT []
is_a: GO:0050691 ! regulation of defense response to virus by host

[Term]
id: GO:0002231
name: detection of oomycetes
namespace: biological_process
def: "The series of events in which a stimulus from an oomycetes is received and converted into a molecular signal." [GOC:add, PMID:15922649]
is_a: GO:0002239 ! response to oomycetes
is_a: GO:0098543 ! detection of other organism

[Term]
id: GO:0002232
name: leukocyte chemotaxis involved in inflammatory response
namespace: biological_process
def: "The movement of an immune cell in response to an external stimulus contributing to an inflammatory response." [GOC:add, ISBN:0781735149]
synonym: "immune cell chemotaxis during inflammatory response" RELATED []
synonym: "leucocyte chemotaxis during inflammatory response" RELATED []
synonym: "leukocyte chemotaxis during inflammatory response" RELATED [GOC:dph]
is_a: GO:0002523 ! leukocyte migration involved in inflammatory response
is_a: GO:0030595 ! leukocyte chemotaxis

[Term]
id: GO:0002233
name: leukocyte chemotaxis involved in immune response
namespace: biological_process
def: "The movement of an immune cell in response to an external stimulus a part of an immune response." [GOC:add, ISBN:0781735149]
synonym: "immune cell chemotaxis during immune response" EXACT []
synonym: "leucocyte chemotaxis during immune response" EXACT []
is_a: GO:0002522 ! leukocyte migration involved in immune response
is_a: GO:0030595 ! leukocyte chemotaxis

[Term]
id: GO:0002234
name: detection of endoplasmic reticulum overloading
namespace: biological_process
def: "The series of events in which a stimulus generated by the accumulation of normal or misfolded proteins in the endoplasmic reticulum is received and converted into a molecular signal." [GOC:add, PMID:10390516]
synonym: "detection of ER overloading" EXACT []
is_a: GO:0006983 ! ER overload response
is_a: GO:0009595 ! detection of biotic stimulus

[Term]
id: GO:0002235
name: detection of unfolded protein
namespace: biological_process
def: "The series of events in which an unfolded protein stimulus is received and converted into a molecular signal." [GOC:add, PMID:15226511, PMID:7765470]
is_a: GO:0006986 ! response to unfolded protein
is_a: GO:0009593 ! detection of chemical stimulus

[Term]
id: GO:0002236
name: detection of misfolded protein
namespace: biological_process
def: "The series of events in which a misfolded protein stimulus is received and converted into a molecular signal." [GOC:add, PMID:15226511]
is_a: GO:0009593 ! detection of chemical stimulus
is_a: GO:0051788 ! response to misfolded protein

[Term]
id: GO:0002237
name: response to molecule of bacterial origin
namespace: biological_process
def: "Any process that results in a change in state or activity of an organism (in terms of movement, secretion, enzyme production, gene expression, etc.) as a result of a stimulus by molecules of bacterial origin such as peptides derived from bacterial flagellin." [GOC:rl, GOC:sm]
synonym: "response to bacteria associated molecule" EXACT []
synonym: "response to bacterial associated molecule" EXACT []
synonym: "response to bacterium associated molecule" EXACT []
is_a: GO:0010033 ! response to organic substance
is_a: GO:0043207 ! response to external biotic stimulus
relationship: part_of GO:0009617 ! response to bacterium

[Term]
id: GO:0002238
name: response to molecule of fungal origin
namespace: biological_process
def: "Any process that results in a change in state or activity of an organism (in terms of movement, secretion, enzyme production, gene expression, etc.) as a result of a stimulus by molecules of fungal origin such as chito-octamer oligosaccharide." [GOC:rl, GOC:sm]
synonym: "response to fungus associated molecule" EXACT []
is_a: GO:0010033 ! response to organic substance
is_a: GO:0043207 ! response to external biotic stimulus
relationship: part_of GO:0009620 ! response to fungus

[Term]
id: GO:0002239
name: response to oomycetes
namespace: biological_process
def: "Any process that results in a change in state or activity of a cell or an organism (in terms of movement, secretion, enzyme production, gene expression, etc.) as a result of a stimulus from an oomycetes." [GOC:add, PMID:16497589]
is_a: GO:0051707 ! response to other organism

[Term]
id: GO:0002240
name: response to molecule of oomycetes origin
namespace: biological_process
def: "Any process that results in a change in state or activity of an organism (in terms of movement, secretion, enzyme production, gene expression, etc.) as a result of a stimulus by molecules of oomycetes origin." [GOC:rl, GOC:sm]
synonym: "response to oomycetes associated molecule" EXACT []
is_a: GO:0010033 ! response to organic substance
is_a: GO:0043207 ! response to external biotic stimulus
relationship: part_of GO:0002239 ! response to oomycetes

[Term]
id: GO:0002241
name: response to parasitic plant
namespace: biological_process
def: "Any process that results in a change in state or activity of a cell or an organism (in terms of movement, secretion, enzyme production, gene expression, etc.) as a result of a stimulus from a parasitic plant." [GOC:add, PMID:16547862]
is_a: GO:0009608 ! response to symbiont

[Term]
id: GO:0002242
name: defense response to parasitic plant
namespace: biological_process
def: "Reactions triggered in response to the presence of a parasitic plant that act to protect an organism." [GOC:add]
is_a: GO:0002241 ! response to parasitic plant
is_a: GO:0098542 ! defense response to other organism

[Term]
id: GO:0002243
name: detection of parasitic plant
namespace: biological_process
def: "The series of events in which a stimulus from a parasitic plant is received and converted into a molecular signal." [GOC:add, PMID:16547862]
is_a: GO:0002241 ! response to parasitic plant
is_a: GO:0009602 ! detection of symbiont

[Term]
id: GO:0002244
name: hematopoietic progenitor cell differentiation
namespace: biological_process
def: "The process in which precursor cell type acquires the specialized features of a hematopoietic progenitor cell, a class of cell types including myeloid progenitor cells and lymphoid progenitor cells." [GOC:add, GOC:rl, ISBN:0781735149, PMID:16551251]
synonym: "haematopoietic progenitor cell differentiation" EXACT []
synonym: "haemopoietic progenitor cell differentiation" EXACT []
synonym: "hemopoietic progenitor cell differentiation" EXACT []
is_a: GO:0030154 ! cell differentiation
relationship: part_of GO:0030097 ! hemopoiesis

[Term]
id: GO:0002246
name: wound healing involved in inflammatory response
namespace: biological_process
def: "The series of events that restore integrity to damaged tissue that contribute to an inflammatory response." [GOC:jal, ISBN:0721601871]
synonym: "healing during inflammatory response" RELATED [GOC:dph]
synonym: "inflammatory response wound healing" RELATED [GOC:dph]
is_a: GO:0042060 ! wound healing
relationship: part_of GO:0090594 ! inflammatory response to wounding

[Term]
id: GO:0002247
name: clearance of damaged tissue involved in inflammatory response wound healing
namespace: biological_process
def: "The series of events leading to removal of necrotic debris that contribute to an inflammatory response." [GOC:jal, ISBN:0721601871]
synonym: "clearance of damaged tissue during inflammatory response" RELATED [GOC:dph]
is_a: GO:0048771 ! tissue remodeling
relationship: part_of GO:0002246 ! wound healing involved in inflammatory response

[Term]
id: GO:0002248
name: connective tissue replacement involved in inflammatory response wound healing
namespace: biological_process
def: "The series of events leading to growth of connective tissue when loss of tissues that are incapable of regeneration occurs, or when fibrinous exudate cannot be adequately cleared, as part of an inflammatory response." [GOC:jal, PMID:9639571]
synonym: "connective tissue replacement during inflammatory response" RELATED [GOC:dph]
synonym: "fibrosis during inflammatory response" NARROW [ISBN:0721601871]
synonym: "tissue fibrosis development" NARROW []
is_a: GO:0097709 ! connective tissue replacement
relationship: part_of GO:0002246 ! wound healing involved in inflammatory response

[Term]
id: GO:0002249
name: lymphocyte anergy
namespace: biological_process
def: "Any process contributing to lymphocyte anergy, a state of functional inactivation." [GOC:add]
is_a: GO:0002507 ! tolerance induction

[Term]
id: GO:0002250
name: adaptive immune response
namespace: biological_process
def: "An immune response mediated by cells expressing specific receptors for antigens produced through a somatic diversification process, and allowing for an enhanced secondary response to subsequent exposures to the same antigen (immunological memory)." [GO_REF:0000022, GOC:add, ISBN:0781735149]
synonym: "acquired immune response" EXACT [ISBN:068340007X]
synonym: "immune memory response" EXACT [GOC:add]
xref: Wikipedia:Adaptive_immune_system
is_a: GO:0006955 ! immune response

[Term]
id: GO:0002251
name: organ or tissue specific immune response
namespace: biological_process
def: "An immune response taking place in an organ or tissues such as the liver, brain, mucosa, or nervous system tissues." [GO_REF:0000022, GOC:jal]
synonym: "immune response in organ or tissue" EXACT []
is_a: GO:0006955 ! immune response

[Term]
id: GO:0002252
name: immune effector process
namespace: biological_process
def: "Any process of the immune system that executes a component of an immune response. An effector immune process takes place after its activation." [GO_REF:0000022, GOC:add, ISBN:0781735149]
is_a: GO:0002376 ! immune system process

[Term]
id: GO:0002253
name: activation of immune response
namespace: biological_process
def: "Any process that initiates an immune response." [GO_REF:0000022, GOC:add, ISBN:0781735149]
is_a: GO:0002376 ! immune system process
is_a: GO:0050778 ! positive regulation of immune response

[Term]
id: GO:0002254
name: kinin cascade
namespace: biological_process
def: "A series of reactions that takes place outside the cell that occur as a result of by-products of tissue damage, including collagen, cartilage, and basement membrane. The ultimate product of the kinin cascade include kallidin and bradykinin, agents known to induce smooth muscle contraction, vasoconstriction, and increased vascular permeability." [GOC:jal, ISBN:0721601871, PMID:11842287, PMID:14501145]
is_a: GO:0002526 ! acute inflammatory response
is_a: GO:0072376 ! protein activation cascade

[Term]
id: GO:0002255
name: tissue kallikrein-kinin cascade
namespace: biological_process
def: "A series of reactions that takes place outside the cell initiated by the action of tissue (glandular) kallikreins on low molecular weight kininogen in response to tissue damage. Tissue kallikreins are present in glandular tissues and their fluids, such as the salivary glands, sweat glands, pancreas, and kidney. The ultimate products of the tissue kallikrein-kinin cascade include kallidin and bradykinin, agents known to induce smooth muscle contraction, vasoconstriction, and increased vascular permeability." [GOC:add, PMID:11842287, PMID:14501145]
synonym: "glandular kallikrein-kinin cascade" EXACT []
is_a: GO:0002254 ! kinin cascade

[Term]
id: GO:0002256
name: regulation of kinin cascade
namespace: biological_process
def: "Any process that modulates the frequency, rate, or extent of the kinin cascade." [GOC:jal]
is_a: GO:0002673 ! regulation of acute inflammatory response
is_a: GO:2000257 ! regulation of protein activation cascade
relationship: regulates GO:0002254 ! kinin cascade

[Term]
id: GO:0002257
name: negative regulation of kinin cascade
namespace: biological_process
def: "Any process that stops, prevents, or reduces the frequency, rate, or extent of the kinin cascade." [GOC:jal]
synonym: "down regulation of kinin cascade" EXACT []
synonym: "down-regulation of kinin cascade" EXACT []
synonym: "downregulation of kinin cascade" EXACT []
synonym: "inhibition of kinin cascade" NARROW []
is_a: GO:0002256 ! regulation of kinin cascade
is_a: GO:0002674 ! negative regulation of acute inflammatory response
is_a: GO:2000258 ! negative regulation of protein activation cascade
relationship: negatively_regulates GO:0002254 ! kinin cascade

[Term]
id: GO:0002258
name: positive regulation of kinin cascade
namespace: biological_process
def: "Any process that activates or increases the frequency, rate, or extent of the kinin cascade." [GOC:jal]
synonym: "activation of kinin cascade" NARROW []
synonym: "stimulation of kinin cascade" NARROW []
synonym: "up regulation of kinin cascade" EXACT []
synonym: "up-regulation of kinin cascade" EXACT []
synonym: "upregulation of kinin cascade" EXACT []
is_a: GO:0002256 ! regulation of kinin cascade
is_a: GO:0002675 ! positive regulation of acute inflammatory response
is_a: GO:2000259 ! positive regulation of protein activation cascade
relationship: positively_regulates GO:0002254 ! kinin cascade

[Term]
id: GO:0002259
name: endothelial cell activation within high endothelial venule involved in immune response
namespace: biological_process
def: "A change in the morphology or behavior of an endothelial cell within a high endothelial venule resulting from exposure to an activating factor such as a cellular or soluble ligand, leading to the initiation or perpetuation of an immune response." [GOC:add, ISBN:0781735149]
synonym: "endothelial cell activation within high endothelial venule during immune response" RELATED [GOC:tb]
is_a: GO:0002264 ! endothelial cell activation involved in immune response

[Term]
id: GO:0002260
name: lymphocyte homeostasis
namespace: biological_process
def: "The process of regulating the proliferation and elimination of lymphocytes such that the total number of lymphocytes within a whole or part of an organism is stable over time in the absence of an outside stimulus." [GOC:add, PMID:15826826, PMID:16319493, PMID:16551252, PMID:16551262]
is_a: GO:0001776 ! leukocyte homeostasis

[Term]
id: GO:0002261
name: mucosal lymphocyte homeostasis
namespace: biological_process
def: "The process of regulating the proliferation and elimination of lymphocytes such that the total number of lymphocytes within the mucosal tissue of an organism is stable over time in the absence of an outside stimulus." [GOC:add, PMID:15609020]
is_a: GO:0002260 ! lymphocyte homeostasis

[Term]
id: GO:0002262
name: myeloid cell homeostasis
namespace: biological_process
def: "The process of regulating the proliferation and elimination of myeloid cells such that the total number of myeloid cells within a whole or part of an organism is stable over time in the absence of an outside stimulus." [CL:0000763, GOC:add]
is_a: GO:0002376 ! immune system process
is_a: GO:0048872 ! homeostasis of number of cells

[Term]
id: GO:0002263
name: cell activation involved in immune response
namespace: biological_process
def: "A change in the morphology or behavior of a cell resulting from exposure to an activating factor such as a cellular or soluble ligand, leading to the initiation or perpetuation of an immune response." [GO_REF:0000022, GOC:add, ISBN:0781735149]
synonym: "cell activation during immune response" RELATED [GOC:tb]
is_a: GO:0001775 ! cell activation
is_a: GO:0002252 ! immune effector process
relationship: part_of GO:0006955 ! immune response

[Term]
id: GO:0002264
name: endothelial cell activation involved in immune response
namespace: biological_process
def: "A change in the morphology or behavior of an endothelial cell resulting from exposure to an activating factor such as a cellular or soluble ligand, leading to the initiation or perpetuation of an immune response." [GOC:add, ISBN:0781735149]
synonym: "endothelial cell activation during immune response" RELATED [GOC:tb]
is_a: GO:0002263 ! cell activation involved in immune response
is_a: GO:0042118 ! endothelial cell activation

[Term]
id: GO:0002265
name: astrocyte activation involved in immune response
namespace: biological_process
def: "A change in the morphology or behavior of an astrocyte resulting from exposure to an activating factor such as a cellular or soluble ligand, leading to the initiation or perpetuation of an immune response." [GOC:add, PMID:11138785]
synonym: "astrocyte activation during immune response" RELATED [GOC:tb]
is_a: GO:0002263 ! cell activation involved in immune response
is_a: GO:0048143 ! astrocyte activation

[Term]
id: GO:0002266
name: follicular dendritic cell activation
namespace: biological_process
def: "A change in the morphology or behavior of a follicular dendritic cell resulting from exposure to an activating factor such as a cellular or soluble ligand." [GOC:add, PMID:15606789]
is_a: GO:0001775 ! cell activation

[Term]
id: GO:0002267
name: follicular dendritic cell activation involved in immune response
namespace: biological_process
def: "A change in the morphology or behavior of a follicular dendritic cell resulting from exposure to an activating factor such as a cellular or soluble ligand, leading to the initiation or perpetuation of an immune response." [GOC:add, PMID:15606789]
synonym: "follicular dendritic cell activation during immune response" RELATED [GOC:tb]
is_a: GO:0002263 ! cell activation involved in immune response
is_a: GO:0002266 ! follicular dendritic cell activation

[Term]
id: GO:0002268
name: follicular dendritic cell differentiation
namespace: biological_process
def: "The process in which a relatively unspecialized precursor cell acquires the specialized features of a follicular dendritic cell." [GOC:add, ISBN:0781735149]
is_a: GO:0002266 ! follicular dendritic cell activation
is_a: GO:0030154 ! cell differentiation

[Term]
id: GO:0002269
name: leukocyte activation involved in inflammatory response
namespace: biological_process
def: "A change in the morphology or behavior of a leukocyte resulting from exposure to an activating factor such as a cellular or soluble ligand, leading to the initiation or perpetuation of an inflammatory response." [GOC:add, ISBN:0781735149]
synonym: "immune cell activation during inflammatory response" RELATED []
synonym: "leukocyte activation during inflammatory response" RELATED [GOC:tb]
is_a: GO:0045321 ! leukocyte activation
relationship: part_of GO:0006954 ! inflammatory response

[Term]
id: GO:0002270
name: plasmacytoid dendritic cell activation
namespace: biological_process
def: "A change in the morphology or behavior of a plasmacytoid dendritic cell resulting from exposure to an activating factor such as a cellular or soluble ligand." [GOC:add, PMID:15990333, PMID:16174109]
is_a: GO:0045321 ! leukocyte activation

[Term]
id: GO:0002271
name: plasmacytoid dendritic cell activation involved in immune response
namespace: biological_process
def: "A change in the morphology or behavior of a plasmacytoid dendritic cell resulting from exposure to an activating factor such as a cellular or soluble ligand, leading to the initiation or perpetuation of an immune response." [GOC:add, PMID:15990333, PMID:16174109]
synonym: "plasmacytoid dendritic cell activation during immune response" RELATED [GOC:tb]
is_a: GO:0002270 ! plasmacytoid dendritic cell activation
is_a: GO:0002366 ! leukocyte activation involved in immune response

[Term]
id: GO:0002272
name: plasmacytoid dendritic cell differentiation involved in immune response
namespace: biological_process
def: "The process in which an immature plasmacytoid dendritic cell acquires the specialized features of a mature plasmacytoid dendritic cell contributing to an immune response." [GOC:add, PMID:15990333]
synonym: "plasmacytoid dendritic cell differentiation during immune response" RELATED [GOC:dph]
is_a: GO:0002271 ! plasmacytoid dendritic cell activation involved in immune response
is_a: GO:0002273 ! plasmacytoid dendritic cell differentiation

[Term]
id: GO:0002273
name: plasmacytoid dendritic cell differentiation
namespace: biological_process
def: "The process in which a relatively unspecialized hemopoietic precursor cell acquires the specialized features of a plasmacytoid dendritic cell." [GOC:add, PMID:15990333, PMID:16174108]
is_a: GO:0002270 ! plasmacytoid dendritic cell activation
is_a: GO:0097028 ! dendritic cell differentiation

[Term]
id: GO:0002274
name: myeloid leukocyte activation
namespace: biological_process
def: "A change in the morphology or behavior of a myeloid leukocyte resulting from exposure to an activating factor such as a cellular or soluble ligand." [GOC:add, ISBN:0781735149]
synonym: "myeloid leucocyte activation" EXACT []
is_a: GO:0045321 ! leukocyte activation

[Term]
id: GO:0002275
name: myeloid cell activation involved in immune response
namespace: biological_process
def: "A change in the morphology or behavior of a myeloid cell resulting from exposure to an activating factor such as a cellular or soluble ligand, leading to the initiation or perpetuation of an immune response." [GOC:add, ISBN:0781735149]
synonym: "myeloid cell activation during immune response" RELATED [GOC:tb]
is_a: GO:0002274 ! myeloid leukocyte activation
is_a: GO:0002366 ! leukocyte activation involved in immune response

[Term]
id: GO:0002276
name: basophil activation involved in immune response
namespace: biological_process
def: "A change in morphology and behavior of a basophil resulting from exposure to a cytokine, chemokine, soluble factor, or to (at least in mammals) an antigen which the basophil has specifically bound via IgE bound to Fc-epsilonRI receptors, leading to the initiation or perpetuation of an immune response." [GOC:add, ISBN:0781735149]
synonym: "basophil activation during immune response" RELATED [GOC:tb]
is_a: GO:0002366 ! leukocyte activation involved in immune response
is_a: GO:0045575 ! basophil activation
relationship: part_of GO:0002275 ! myeloid cell activation involved in immune response

[Term]
id: GO:0002277
name: myeloid dendritic cell activation involved in immune response
namespace: biological_process
def: "The change in morphology and behavior of a myeloid dendritic cell resulting from exposure to a cytokine, chemokine, cellular ligand, or soluble factor, leading to the initiation or perpetuation of an immune response." [GOC:add, ISBN:0781735149]
synonym: "myeloid dendritic cell activation during immune response" RELATED [GOC:tb]
is_a: GO:0001773 ! myeloid dendritic cell activation
is_a: GO:0002275 ! myeloid cell activation involved in immune response

[Term]
id: GO:0002278
name: eosinophil activation involved in immune response
namespace: biological_process
def: "The change in morphology and behavior of a eosinophil resulting from exposure to a cytokine, chemokine, cellular ligand, or soluble factor, leading to the initiation or perpetuation of an immune response." [GOC:add, ISBN:0781735149]
synonym: "eosinophil activation during immune response" RELATED [GOC:tb]
is_a: GO:0002275 ! myeloid cell activation involved in immune response
is_a: GO:0043307 ! eosinophil activation

[Term]
id: GO:0002279
name: mast cell activation involved in immune response
namespace: biological_process
def: "The change in morphology and behavior of a mast cell resulting from exposure to a cytokine, chemokine, soluble factor, or to (at least in mammals) an antigen which the mast cell has specifically bound via IgE bound to Fc-epsilonRI receptors, leading to the initiation or perpetuation of an immune response." [GOC:add, ISBN:0781735149]
synonym: "mast cell activation during immune response" RELATED [GOC:tb]
is_a: GO:0002275 ! myeloid cell activation involved in immune response
is_a: GO:0045576 ! mast cell activation

[Term]
id: GO:0002280
name: monocyte activation involved in immune response
namespace: biological_process
def: "The change in morphology and behavior of a monocyte resulting from exposure to a cytokine, chemokine, cellular ligand, or soluble factor, leading to the initiation or perpetuation of an immune response." [GOC:add, ISBN:0781735149, PMID:16551245]
synonym: "monocyte activation during immune response" RELATED [GOC:tb]
is_a: GO:0002275 ! myeloid cell activation involved in immune response
is_a: GO:0042117 ! monocyte activation

[Term]
id: GO:0002281
name: macrophage activation involved in immune response
namespace: biological_process
def: "A change in morphology and behavior of a macrophage resulting from exposure to a cytokine, chemokine, cellular ligand, or soluble factor, leading to the initiation or perpetuation of an immune response." [GOC:add, ISBN:0781735149]
synonym: "macrophage activation during immune response" RELATED [GOC:tb]
synonym: "macrophage polarization involved in immune response" EXACT []
is_a: GO:0002366 ! leukocyte activation involved in immune response
is_a: GO:0042116 ! macrophage activation
relationship: part_of GO:0002275 ! myeloid cell activation involved in immune response

[Term]
id: GO:0002282
name: microglial cell activation involved in immune response
namespace: biological_process
def: "The change in morphology and behavior of a microglial cell resulting from exposure to a cytokine, chemokine, cellular ligand, or soluble factor, leading to the initiation or perpetuation of an immune response." [GOC:add, ISBN:0781735149]
synonym: "microglial cell activation during immune response" RELATED [GOC:tb]
is_a: GO:0001774 ! microglial cell activation
is_a: GO:0002281 ! macrophage activation involved in immune response

[Term]
id: GO:0002283
name: neutrophil activation involved in immune response
namespace: biological_process
def: "The change in morphology and behavior of a neutrophil resulting from exposure to a cytokine, chemokine, cellular ligand, or soluble factor, leading to the initiation or perpetuation of an immune response." [GOC:add, ISBN:0781735149]
synonym: "neutrophil activation during immune response" RELATED [GOC:tb]
is_a: GO:0002275 ! myeloid cell activation involved in immune response
is_a: GO:0042119 ! neutrophil activation

[Term]
id: GO:0002284
name: myeloid dendritic cell differentiation involved in immune response
namespace: biological_process
def: "The process in which an immature myeloid dendritic cell acquires the specialized features of a mature myeloid dendritic cell as part of an immune response." [GOC:add, ISBN:0781735149]
synonym: "myeloid dendritic cell differentiation during immune response" RELATED [GOC:tb]
is_a: GO:0002277 ! myeloid dendritic cell activation involved in immune response
is_a: GO:0043011 ! myeloid dendritic cell differentiation

[Term]
id: GO:0002285
name: lymphocyte activation involved in immune response
namespace: biological_process
def: "A change in morphology and behavior of a lymphocyte resulting from exposure to a specific antigen, mitogen, cytokine, chemokine, cellular ligand, or soluble factor, leading to the initiation or perpetuation of an immune response." [GOC:add, ISBN:0781735149]
synonym: "lymphocyte activation during immune response" RELATED [GOC:tb]
is_a: GO:0002366 ! leukocyte activation involved in immune response
is_a: GO:0046649 ! lymphocyte activation

[Term]
id: GO:0002286
name: T cell activation involved in immune response
namespace: biological_process
def: "The change in morphology and behavior of a mature or immature T cell resulting from exposure to a mitogen, cytokine, chemokine, cellular ligand, or an antigen for which it is specific, leading to the initiation or perpetuation of an immune response." [GOC:add, ISBN:0781735149]
synonym: "T cell activation during immune response" RELATED [GOC:tb]
synonym: "T lymphocyte activation during immune response" RELATED []
synonym: "T-cell activation during immune response" RELATED []
synonym: "T-lymphocyte activation during immune response" RELATED []
is_a: GO:0002285 ! lymphocyte activation involved in immune response
is_a: GO:0042110 ! T cell activation

[Term]
id: GO:0002287
name: alpha-beta T cell activation involved in immune response
namespace: biological_process
def: "The change in morphology and behavior of an alpha-beta T cell resulting from exposure to a mitogen, cytokine, chemokine, cellular ligand, or an antigen for which it is specific, leading to the initiation or perpetuation of an immune response." [GOC:add, ISBN:0781735149]
synonym: "alpha-beta T cell activation during immune response" RELATED [GOC:tb]
synonym: "alpha-beta T lymphocyte activation during immune response" RELATED []
synonym: "alpha-beta T-cell activation during immune response" RELATED []
synonym: "alpha-beta T-lymphocyte activation during immune response" RELATED []
is_a: GO:0002286 ! T cell activation involved in immune response
is_a: GO:0046631 ! alpha-beta T cell activation

[Term]
id: GO:0002288
name: NK T cell activation involved in immune response
namespace: biological_process
def: "The change in morphology and behavior of a mature or immature natural killer T cell resulting from exposure to a mitogen, cytokine, chemokine, cellular ligand, or an antigen for which it is specific, leading to the initiation or perpetuation of an immune response." [GOC:add, PMID:15771592]
synonym: "natural killer T lymphocyte activation during immune response" RELATED []
synonym: "natural killer T-cell activation during immune response" RELATED []
synonym: "natural killer T-lymphocyte activation during immune response" RELATED []
synonym: "NK T cell activation during immune response" RELATED [GOC:tb]
synonym: "NK T lymphocyte activation during immune response" RELATED []
synonym: "NK T-cell activation during immune response" RELATED []
synonym: "NK T-lymphocyte activation during immune response" RELATED []
is_a: GO:0002287 ! alpha-beta T cell activation involved in immune response
is_a: GO:0051132 ! NK T cell activation

[Term]
id: GO:0002289
name: NK T cell proliferation involved in immune response
namespace: biological_process
def: "The expansion of a NK T cell population by cell division as part of an immune response." [GOC:add, PMID:15771592]
synonym: "natural killer T lymphocyte proliferation during immune response" RELATED []
synonym: "natural killer T-cell proliferation during immune response" RELATED []
synonym: "natural killer T-lymphocyte proliferation during immune response" RELATED []
synonym: "NK T cell proliferation during immune response" RELATED [GOC:tb]
synonym: "NK T lymphocyte proliferation during immune response" RELATED []
synonym: "NK T-cell proliferation during immune response" RELATED []
synonym: "NK T-lymphocyte proliferation during immune response" RELATED []
is_a: GO:0001866 ! NK T cell proliferation
is_a: GO:0002288 ! NK T cell activation involved in immune response
is_a: GO:0002310 ! alpha-beta T cell proliferation involved in immune response

[Term]
id: GO:0002290
name: gamma-delta T cell activation involved in immune response
namespace: biological_process
def: "The change in morphology and behavior of a gamma-delta T cell resulting from exposure to a mitogen, cytokine, chemokine, cellular ligand, or an antigen for which it is specific, leading to the initiation or perpetuation of an immune response." [GOC:add, PMID:8717523]
synonym: "gamma-delta T cell activation during immune response" RELATED [GOC:tb]
synonym: "gamma-delta T lymphocyte activation during immune response" RELATED []
synonym: "gamma-delta T-cell activation during immune response" RELATED []
synonym: "gamma-delta T-lymphocyte activation during immune response" RELATED []
is_a: GO:0002286 ! T cell activation involved in immune response
is_a: GO:0046629 ! gamma-delta T cell activation

[Term]
id: GO:0002291
name: T cell activation via T cell receptor contact with antigen bound to MHC molecule on antigen presenting cell
namespace: biological_process
def: "The change in morphology and behavior of a mature or immature T cell resulting from exposure to an antigen for which its T cell receptor is specific bound to an MHC molecule on an antigen presenting cell, leading to the initiation or perpetuation of an immune response." [GOC:add, ISBN:0781735149]
synonym: "T lymphocyte activation via T cell receptor contact with antigen bound to MHC molecule on antigen presenting cell" EXACT []
synonym: "T-cell activation via T cell receptor contact with antigen bound to MHC molecule on antigen presenting cell" EXACT []
synonym: "T-lymphocyte activation via T cell receptor contact with antigen bound to MHC molecule on antigen presenting cell" EXACT []
is_a: GO:0002286 ! T cell activation involved in immune response

[Term]
id: GO:0002292
name: T cell differentiation involved in immune response
namespace: biological_process
def: "The process in which an antigenically naive T cell acquires the specialized features of an effector, regulatory, or memory T cell as part of an immune response. Effector T cells include cells which provide T cell help or exhibit cytotoxicity towards other cells." [GOC:add, ISBN:0781735149]
comment: Note that immunologists typically use the word 'development' to refer to cells of B or T cell lineages undergoing the process that GO describes as 'cell differentiation'.
synonym: "T cell development involved in immune response" RELATED [GOC:add]
synonym: "T cell differentiation during immune response" RELATED [GOC:tb]
synonym: "T lymphocyte differentiation during immune response" RELATED []
synonym: "T-cell differentiation during immune response" RELATED []
synonym: "T-lymphocyte differentiation during immune response" RELATED []
is_a: GO:0002286 ! T cell activation involved in immune response
is_a: GO:0030217 ! T cell differentiation

[Term]
id: GO:0002293
name: alpha-beta T cell differentiation involved in immune response
namespace: biological_process
def: "The process in which an antigenically naive alpha-beta T cell acquires the specialized features of an effector, regulatory, or memory T cell during an immune response. Effector T cells include cells which provide T cell help or exhibit cytotoxicity towards other cells." [GOC:add, ISBN:0781735149]
comment: Note that immunologists typically use the word 'development' to refer to cells of B or T cell lineages undergoing the process that GO describes as 'cell differentiation'.
synonym: "alpha-beta T cell development involved in immune response" RELATED [GOC:add]
synonym: "alpha-beta T cell differentiation during immune response" RELATED [GOC:tb]
synonym: "alpha-beta T lymphocyte differentiation during immune response" RELATED []
synonym: "alpha-beta T-cell differentiation during immune response" RELATED []
synonym: "alpha-beta T-lymphocyte differentiation during immune response" RELATED []
is_a: GO:0002287 ! alpha-beta T cell activation involved in immune response
is_a: GO:0002292 ! T cell differentiation involved in immune response
is_a: GO:0046632 ! alpha-beta T cell differentiation

[Term]
id: GO:0002294
name: CD4-positive, alpha-beta T cell differentiation involved in immune response
namespace: biological_process
def: "The process in which an antigenically naive CD4-positive, alpha-beta T cell acquires the specialized features of an effector, regulatory, or memory T cell as part of an immune response. Effector T cells include cells which provide T cell help or exhibit cytotoxicity towards other cells." [GOC:add, ISBN:0781735149]
comment: Note that immunologists typically use the word 'development' to refer to cells of B or T cell lineages undergoing the process that GO describes as 'cell differentiation'.
synonym: "CD4-positive, alpha-beta T cell development involved in immune response" RELATED [GOC:add]
synonym: "CD4-positive, alpha-beta T cell differentiation during immune response" RELATED [GOC:tb]
synonym: "CD4-positive, alpha-beta T lymphocyte differentiation during immune response" RELATED []
synonym: "CD4-positive, alpha-beta T-cell differentiation during immune response" RELATED []
synonym: "CD4-positive, alpha-beta T-lymphocyte differentiation during immune response" RELATED []
is_a: GO:0002293 ! alpha-beta T cell differentiation involved in immune response
is_a: GO:0043367 ! CD4-positive, alpha-beta T cell differentiation

[Term]
id: GO:0002295
name: T-helper cell lineage commitment
namespace: biological_process
def: "The process in which a CD4-positive, alpha-beta T cell becomes committed to becoming a T-helper cell, a CD4-positive, alpha-beta T cell specialized to promote various immunological processes." [GOC:add, ISBN:0781735149]
synonym: "T-helper cell fate commitment" EXACT []
synonym: "Th0 lineage commitment" RELATED [ISBN:0781735149]
synonym: "Thp lineage commitment" RELATED [ISBN:0781735149]
is_a: GO:0043373 ! CD4-positive, alpha-beta T cell lineage commitment
relationship: part_of GO:0042093 ! T-helper cell differentiation

[Term]
id: GO:0002296
name: T-helper 1 cell lineage commitment
namespace: biological_process
def: "The process in which a CD4-positive, alpha-beta T cell becomes committed to becoming a T-helper 1 cell, a CD4-positive, alpha-beta T cell specialized to promote immunological processes often associated with resistance to intracellular bacteria, fungi, and protozoa, and pathological conditions such as arthritis." [GOC:add, ISBN:0781735149]
synonym: "T-helper 1 cell fate commitment" EXACT [ISBN:0781735149]
synonym: "Th1 cell lineage commitment" EXACT [ISBN:0781735149]
synonym: "Th1 fate commitment" EXACT [ISBN:0781735149]
is_a: GO:0002295 ! T-helper cell lineage commitment
relationship: part_of GO:0045063 ! T-helper 1 cell differentiation

[Term]
id: GO:0002297
name: T-helper 2 cell lineage commitment
namespace: biological_process
def: "The process in which a CD4-positive, alpha-beta T cell becomes committed to becoming a T-helper 2 cell, a CD4-positive, alpha-beta T cell specialized to promote immunological processes often associated with resistance to extracellular organisms such as helminths, enhanced production of particular antibody isotypes, and pathological conditions such as allergy." [GOC:add, ISBN:0781735149]
synonym: "T-helper 2 cell fate commitment" EXACT [ISBN:0781735149]
synonym: "Th2 fate commitment" EXACT [ISBN:0781735149]
is_a: GO:0002295 ! T-helper cell lineage commitment
relationship: part_of GO:0045064 ! T-helper 2 cell differentiation

[Term]
id: GO:0002298
name: CD4-positive, CD25-positive, alpha-beta regulatory T cell differentiation involved in immune response
namespace: biological_process
def: "The process in which an antigenically naive CD4-positive, alpha-beta T cell acquires the specialized features of a CD4-positive, CD25-positive, alpha-beta regulatory T cell as part of an immune response." [GOC:add, PMID:12093005]
comment: Note that immunologists typically use the word 'development' to refer to cells of B or T cell lineages undergoing the process that GO describes as 'cell differentiation'.
synonym: "CD4-positive, CD25-positive, alpha-beta regulatory T cell differentiation during immune response" RELATED [GOC:tb]
synonym: "CD4-positive, CD25-positive, alpha-beta regulatory T lymphocyte differentiation during immune response" RELATED []
synonym: "CD4-positive, CD25-positive, alpha-beta regulatory T-cell differentiation during immune response" RELATED []
synonym: "CD4-positive, CD25-positive, alpha-beta regulatory T-lymphocyte differentiation during immune response" RELATED []
synonym: "CD4-positive, CD25-positive, alpha-beta T cell development involved in immune response" RELATED [GOC:add]
is_a: GO:0002294 ! CD4-positive, alpha-beta T cell differentiation involved in immune response
is_a: GO:0002361 ! CD4-positive, CD25-positive, alpha-beta regulatory T cell differentiation

[Term]
id: GO:0002299
name: alpha-beta intraepithelial T cell differentiation
namespace: biological_process
def: "The process in which a precursor cell type acquires the specialized features of an alpha-beta intraepithelial T cell. Intraepithelial T cells are found among epithelial cells in mucosal areas and have distinct phenotypes and developmental pathways." [GOC:add, ISBN:0781735149]
comment: Note that immunologists typically use the word 'development' to refer to cells of B or T cell lineages undergoing the process that GO describes as 'cell differentiation'.
synonym: "alpha-beta intraepithelial T cell development" RELATED [GOC:add]
synonym: "alpha-beta intraepithelial T lymphocyte differentiation" EXACT []
synonym: "alpha-beta intraepithelial T-cell differentiation" EXACT []
synonym: "alpha-beta intraepithelial T-lymphocyte differentiation" EXACT []
is_a: GO:0046632 ! alpha-beta T cell differentiation

[Term]
id: GO:0002300
name: CD8-positive, alpha-beta intraepithelial T cell differentiation
namespace: biological_process
def: "The process in which a precursor cell type acquires the specialized features of a CD8-positive, alpha-beta intraepithelial T cell. Intraepithelial T cells are found among epithelial cells in mucosal areas and have distinct phenotypes and developmental pathways." [GOC:add, ISBN:0781735149]
comment: Note that immunologists typically use the word 'development' to refer to cells of B or T cell lineages undergoing the process that GO describes as 'cell differentiation'.
synonym: "CD8-positive, alpha-beta intraepithelial T cell development" RELATED [GOC:add]
synonym: "CD8-positive, alpha-beta intraepithelial T lymphocyte differentiation" EXACT []
synonym: "CD8-positive, alpha-beta intraepithelial T-cell differentiation" EXACT []
synonym: "CD8-positive, alpha-beta intraepithelial T-lymphocyte differentiation" EXACT []
is_a: GO:0002299 ! alpha-beta intraepithelial T cell differentiation
is_a: GO:0043374 ! CD8-positive, alpha-beta T cell differentiation

[Term]
id: GO:0002301
name: CD4-positive, alpha-beta intraepithelial T cell differentiation
namespace: biological_process
def: "The process in which a precursor cell type acquires the specialized features of a CD4-positive, alpha-beta intraepithelial T cell. Intraepithelial T cells are found among epithelial cells in mucosal areas and have distinct phenotypes and developmental pathways." [GOC:add, ISBN:0781735149]
comment: Note that immunologists typically use the word 'development' to refer to cells of B or T cell lineages undergoing the process that GO describes as 'cell differentiation'.
synonym: "CD4-positive, alpha-beta intraepithelial T cell development" RELATED [GOC:add]
synonym: "CD4-positive, alpha-beta intraepithelial T lymphocyte differentiation" EXACT []
synonym: "CD4-positive, alpha-beta intraepithelial T-cell differentiation" EXACT []
synonym: "CD4-positive, alpha-beta intraepithelial T-lymphocyte differentiation" EXACT []
is_a: GO:0002299 ! alpha-beta intraepithelial T cell differentiation
is_a: GO:0043367 ! CD4-positive, alpha-beta T cell differentiation

[Term]
id: GO:0002302
name: CD8-positive, alpha-beta T cell differentiation involved in immune response
namespace: biological_process
def: "The process in which an antigenically naive CD8-positive, alpha-beta T cell acquires the specialized features of an effector, regulatory, or memory T cell as part of an immune response. Effector T cells include cells which provide T cell help or exhibit cytotoxicity towards other cells." [GOC:add, ISBN:0781735149]
comment: Note that immunologists typically use the word 'development' to refer to cells of B or T cell lineages undergoing the process that GO describes as 'cell differentiation'.
synonym: "CD8-positive, alpha-beta intraepithelial T cell development" RELATED [GOC:add]
synonym: "CD8-positive, alpha-beta T cell differentiation during immune response" RELATED [GOC:tb]
synonym: "CD8-positive, alpha-beta T lymphocyte differentiation during immune response" RELATED []
synonym: "CD8-positive, alpha-beta T-cell differentiation during immune response" RELATED []
synonym: "CD8-positive, alpha-beta T-lymphocyte differentiation during immune response" RELATED []
is_a: GO:0002293 ! alpha-beta T cell differentiation involved in immune response
is_a: GO:0043374 ! CD8-positive, alpha-beta T cell differentiation

[Term]
id: GO:0002303
name: gamma-delta T cell differentiation involved in immune response
namespace: biological_process
def: "The process in which an antigenically naive gamma-delta T cell acquires the specialized features of an effector, regulatory, or memory T cell and contributes to an immune response. Effector T cells include cells which provide T cell help or exhibit cytotoxicity towards other cells." [GOC:add]
comment: Note that immunologists typically use the word 'development' to refer to cells of B or T cell lineages undergoing the process that GO describes as 'cell differentiation'.
synonym: "gamma-delta T cell development involved in immune response" RELATED [GOC:add]
synonym: "gamma-delta T cell differentiation during immune response" RELATED [GOC:dph]
synonym: "gamma-delta T lymphocyte differentiation during immune response" RELATED []
synonym: "gamma-delta T-cell differentiation during immune response" RELATED []
synonym: "gamma-delta T-lymphocyte differentiation during immune response" RELATED []
is_a: GO:0002290 ! gamma-delta T cell activation involved in immune response
is_a: GO:0002292 ! T cell differentiation involved in immune response
is_a: GO:0042492 ! gamma-delta T cell differentiation

[Term]
id: GO:0002304
name: gamma-delta intraepithelial T cell differentiation
namespace: biological_process
def: "The process in which a precursor cell type acquires the specialized features of a gamma-delta intraepithelial T cell. Intraepithelial T cells are found among epithelial cells in mucosal areas and have distinct phenotypes and developmental pathways." [GOC:add, ISBN:0781735149]
comment: Note that immunologists typically use the word 'development' to refer to cells of B or T cell lineages undergoing the process that GO describes as 'cell differentiation'.
synonym: "gamma-delta intraepithelial T cell development" RELATED [GOC:add]
synonym: "gamma-delta intraepithelial T lymphocyte differentiation" EXACT []
synonym: "gamma-delta intraepithelial T-cell differentiation" EXACT []
synonym: "gamma-delta intraepithelial T-lymphocyte differentiation" EXACT []
is_a: GO:0042492 ! gamma-delta T cell differentiation

[Term]
id: GO:0002305
name: CD8-positive, gamma-delta intraepithelial T cell differentiation
namespace: biological_process
def: "The process in which a precursor cell type acquires the specialized features of a CD8-positive, gamma-delta intraepithelial T cell. Intraepithelial T cells are found among epithelial cells in mucosal areas and have distinct phenotypes and developmental pathways." [GOC:add, ISBN:0781735149]
comment: Note that immunologists typically use the word 'development' to refer to cells of B or T cell lineages undergoing the process that GO describes as 'cell differentiation'.
synonym: "CD8-positive, gamma-delta intraepithelial T cell development" RELATED [GOC:add]
synonym: "CD8-positive, gamma-delta intraepithelial T lymphocyte differentiation" EXACT []
synonym: "CD8-positive, gamma-delta intraepithelial T-cell differentiation" EXACT []
synonym: "CD8-positive, gamma-delta intraepithelial T-lymphocyte differentiation" EXACT []
is_a: GO:0002304 ! gamma-delta intraepithelial T cell differentiation

[Term]
id: GO:0002306
name: CD4-positive gamma-delta intraepithelial T cell differentiation
namespace: biological_process
def: "The process in which a precursor cell type acquires the specialized features of a CD4-positive, gamma-delta intraepithelial T cell. Intraepithelial T cells are found among epithelial cells in mucosal areas and have distinct phenotypes and developmental pathways." [GOC:add, ISBN:0781735149]
comment: Note that immunologists typically use the word 'development' to refer to cells of B or T cell lineages undergoing the process that GO describes as 'cell differentiation'.
synonym: "CD4-positive, gamma-delta intraepithelial T cell development" RELATED [GOC:add]
synonym: "CD4-positive, gamma-delta intraepithelial T lymphocyte differentiation" EXACT []
synonym: "CD4-positive, gamma-delta intraepithelial T-cell differentiation" EXACT []
synonym: "CD4-positive, gamma-delta intraepithelial T-lymphocyte differentiation" EXACT []
is_a: GO:0002304 ! gamma-delta intraepithelial T cell differentiation

[Term]
id: GO:0002307
name: CD8-positive, alpha-beta regulatory T cell differentiation
namespace: biological_process
def: "The process in which a precursor cell type acquires the specialized features of a CD8-positive, alpha-beta regulatory T cell." [GOC:add, ISBN:0781735149]
comment: Note that immunologists typically use the word 'development' to refer to cells of B or T cell lineages undergoing the process that GO describes as 'cell differentiation'.
synonym: "CD8-positive, alpha-beta regulatory T cell development" RELATED [GOC:add]
synonym: "CD8-positive, alpha-beta regulatory T lymphocyte differentiation" EXACT []
synonym: "CD8-positive, alpha-beta regulatory T-cell differentiation" EXACT []
synonym: "CD8-positive, alpha-beta regulatory T-lymphocyte differentiation" EXACT []
is_a: GO:0043374 ! CD8-positive, alpha-beta T cell differentiation
is_a: GO:0045066 ! regulatory T cell differentiation

[Term]
id: GO:0002308
name: CD8-positive, alpha-beta cytotoxic T cell differentiation
namespace: biological_process
def: "The process in which a precursor cell type acquires the specialized features of a CD8-positive, alpha-beta cytotoxic T cell." [GOC:add, ISBN:0781735149]
comment: Note that immunologists typically use the word 'development' to refer to cells of B or T cell lineages undergoing the process that GO describes as 'cell differentiation'.
synonym: "CD8-positive, alpha-beta cytotoxic T cell development" RELATED [GOC:add]
synonym: "CD8-positive, alpha-beta cytotoxic T lymphocyte differentiation" EXACT []
synonym: "CD8-positive, alpha-beta cytotoxic T-cell differentiation" EXACT []
synonym: "CD8-positive, alpha-beta cytotoxic T-lymphocyte differentiation" EXACT []
is_a: GO:0043374 ! CD8-positive, alpha-beta T cell differentiation
is_a: GO:0045065 ! cytotoxic T cell differentiation

[Term]
id: GO:0002309
name: T cell proliferation involved in immune response
namespace: biological_process
def: "The expansion of a T cell population by cell division as part of an immune response." [GOC:add, ISBN:0781735149]
synonym: "T cell proliferation during immune response" RELATED [GOC:tb]
synonym: "T lymphocyte proliferation during immune response" RELATED []
synonym: "T-cell proliferation during immune response" RELATED []
synonym: "T-lymphocyte proliferation during immune response" RELATED []
is_a: GO:0002286 ! T cell activation involved in immune response
is_a: GO:0042098 ! T cell proliferation

[Term]
id: GO:0002310
name: alpha-beta T cell proliferation involved in immune response
namespace: biological_process
def: "The expansion of an alpha-beta T cell population by cell division as part of an immune response." [GOC:add, ISBN:0781735149]
synonym: "alpha-beta T cell proliferation during immune response" RELATED [GOC:tb]
synonym: "alpha-beta T lymphocyte proliferation during immune response" RELATED []
synonym: "alpha-beta T-cell proliferation during immune response" RELATED []
synonym: "alpha-beta T-lymphocyte proliferation during immune response" RELATED []
is_a: GO:0002287 ! alpha-beta T cell activation involved in immune response
is_a: GO:0002309 ! T cell proliferation involved in immune response
is_a: GO:0046633 ! alpha-beta T cell proliferation

[Term]
id: GO:0002311
name: gamma-delta T cell proliferation involved in immune response
namespace: biological_process
def: "The expansion of a gamma-delta T cell population by cell division as part of an immune response." [GOC:add]
synonym: "gamma-delta T cell proliferation during immune response" RELATED [GOC:tb]
synonym: "gamma-delta T lymphocyte proliferation during immune response" RELATED []
synonym: "gamma-delta T-cell proliferation during immune response" RELATED []
synonym: "gamma-delta T-lymphocyte proliferation during immune response" RELATED []
is_a: GO:0002290 ! gamma-delta T cell activation involved in immune response
is_a: GO:0002309 ! T cell proliferation involved in immune response
is_a: GO:0046630 ! gamma-delta T cell proliferation

[Term]
id: GO:0002312
name: B cell activation involved in immune response
namespace: biological_process
def: "The change in morphology and behavior of a mature or immature B cell during an immune response, resulting from exposure to a mitogen, cytokine, chemokine, cellular ligand, or an antigen for which it is specific." [GOC:jal]
synonym: "B cell activation during immune response" RELATED [GOC:tb]
synonym: "B lymphocyte activation during immune response" RELATED []
synonym: "B-cell activation during immune response" RELATED []
synonym: "B-lymphocyte activation during immune response" RELATED []
is_a: GO:0002285 ! lymphocyte activation involved in immune response
is_a: GO:0042113 ! B cell activation

[Term]
id: GO:0002313
name: mature B cell differentiation involved in immune response
namespace: biological_process
def: "The process in which a naive B cell acquires the specialized features of a mature or memory B cell during an immune response." [GOC:jal]
comment: Note that immunologists typically use the word 'development' to refer to cells of B or T cell lineages undergoing the process that GO describes as 'cell differentiation'.
synonym: "mature B cell development involved in immune response" RELATED [GOC:add]
synonym: "mature B cell differentiation during immune response" RELATED [GOC:tb]
synonym: "mature B lymphocyte differentiation during immune response" RELATED []
synonym: "mature B-cell differentiation during immune response" RELATED []
synonym: "mature B-lymphocyte differentiation during immune response" RELATED []
is_a: GO:0002312 ! B cell activation involved in immune response
is_a: GO:0002335 ! mature B cell differentiation

[Term]
id: GO:0002314
name: germinal center B cell differentiation
namespace: biological_process
def: "The process in which a B cell in the spleen acquires the specialized features of a germinal center B cell. Germinal center B cells are rapidly cycling B cells which have downregulated IgD expression and exhibit high levels of binding by peanut agglutinin (PNA)." [GOC:jal, ISBN:0781735149]
comment: Note that immunologists typically use the word 'development' to refer to cells of B or T cell lineages undergoing the process that GO describes as 'cell differentiation'.
synonym: "germinal center B cell development" RELATED [GOC:add]
synonym: "germinal center B lymphocyte differentiation" EXACT []
synonym: "germinal center B-cell differentiation" EXACT []
synonym: "germinal center B-lymphocyte differentiation" EXACT []
is_a: GO:0002313 ! mature B cell differentiation involved in immune response

[Term]
id: GO:0002315
name: marginal zone B cell differentiation
namespace: biological_process
def: "The process in which a B cell in the spleen acquires the specialized features of a marginal zone B cell. Marginal zone B cells are localized in a distinct anatomical region of the spleen that represents the major antigen-filtering and scavenging area (by specialized macrophages resident there). It appears that they are preselected to express a BCR repertoire similar to B-1 B cells, biased toward bacterial cell wall constituents and senescent self-components (such as oxidized LDL)." [GOC:jal, ISBN:0781735149]
comment: Note that immunologists typically use the word 'development' to refer to cells of B or T cell lineages undergoing the process that GO describes as 'cell differentiation'.
synonym: "marginal zone B cell development" RELATED [GOC:add]
synonym: "marginal zone B lymphocyte differentiation" EXACT []
synonym: "marginal zone B-cell differentiation" EXACT []
synonym: "marginal zone B-lymphocyte differentiation" EXACT []
is_a: GO:0002313 ! mature B cell differentiation involved in immune response

[Term]
id: GO:0002316
name: follicular B cell differentiation
namespace: biological_process
def: "The process in which a B cell in the spleen acquires the specialized features of a follicular B cell. Follicular B cells are major population of mature recirculating B cells in the spleen and are located in the B-cell follicle region." [GOC:jal, ISBN:0781735149]
comment: Note that immunologists typically use the word 'development' to refer to cells of B or T cell lineages undergoing the process that GO describes as 'cell differentiation'.
synonym: "follicular B cell development" RELATED [GOC:add]
synonym: "follicular B lymphocyte differentiation" EXACT []
synonym: "follicular B-cell differentiation" EXACT []
synonym: "follicular B-lymphocyte differentiation" EXACT []
is_a: GO:0002313 ! mature B cell differentiation involved in immune response

[Term]
id: GO:0002317
name: plasma cell differentiation
namespace: biological_process
def: "The process in which a B cell acquires the specialized features of a plasma cell. A plasma cell is a lymphocyte which develops from a B cell and produces high amounts of antibody." [GOC:jal]
comment: Note that immunologists typically use the word 'development' to refer to cells of B or T cell lineages undergoing the process that GO describes as 'cell differentiation'.
synonym: "plasma cell development" RELATED [GOC:add]
is_a: GO:0002313 ! mature B cell differentiation involved in immune response

[Term]
id: GO:0002318
name: myeloid progenitor cell differentiation
namespace: biological_process
def: "The process in which a precursor cell type acquires the specialized features of a myeloid progenitor cell. Myeloid progenitor cells include progenitor cells for any of the myeloid lineages." [GOC:add, PMID:16551264]
is_a: GO:0002244 ! hematopoietic progenitor cell differentiation

[Term]
id: GO:0002319
name: memory B cell differentiation
namespace: biological_process
def: "The process in which a B cell acquires the specialized features of a memory B cell. Memory B cells are cells that can respond rapidly to antigen re-exposure by production of high-affinity antibody." [GOC:jal, ISBN:0781735149]
comment: Note that immunologists typically use the word 'development' to refer to cells of B or T cell lineages undergoing the process that GO describes as 'cell differentiation'.
synonym: "memory B cell development" RELATED [GOC:add]
synonym: "memory B lymphocyte differentiation" EXACT []
synonym: "memory B-cell differentiation" EXACT []
synonym: "memory B-lymphocyte differentiation" EXACT []
is_a: GO:0002313 ! mature B cell differentiation involved in immune response
is_a: GO:0090715 ! immunological memory formation process

[Term]
id: GO:0002320
name: lymphoid progenitor cell differentiation
namespace: biological_process
def: "The process in which a precursor cell type acquires the specialized features of a lymphoid progenitor cell. Lymphoid progenitor cells include progenitor cells for any of the lymphoid lineages." [GOC:add, PMID:16551251, PMID:16551264]
is_a: GO:0002244 ! hematopoietic progenitor cell differentiation

[Term]
id: GO:0002321
name: natural killer cell progenitor differentiation
namespace: biological_process
def: "The process in which a precursor cell type acquires the specialized features of a natural killer cell progenitor." [GOC:add, PMID:16551251, PMID:16551264]
is_a: GO:0002320 ! lymphoid progenitor cell differentiation

[Term]
id: GO:0002322
name: B cell proliferation involved in immune response
namespace: biological_process
def: "The expansion of a B cell population by cell division following B cell activation during an immune response." [GOC:jal]
synonym: "B cell proliferation during immune response" RELATED [GOC:tb]
synonym: "B lymphocyte proliferation during immune response" RELATED []
synonym: "B-cell proliferation during immune response" RELATED []
synonym: "B-lymphocyte proliferation during immune response" RELATED []
is_a: GO:0002312 ! B cell activation involved in immune response
is_a: GO:0042100 ! B cell proliferation

[Term]
id: GO:0002323
name: natural killer cell activation involved in immune response
namespace: biological_process
def: "The change in morphology and behavior of a natural killer cell resulting from exposure a cytokine, chemokine, cellular ligand, or soluble factor, leading to the initiation or perpetuation of an immune response." [GOC:add, PMID:15032583]
synonym: "natural killer cell activation during immune response" RELATED [GOC:tb]
synonym: "NK cell activation during immune response" RELATED []
is_a: GO:0002285 ! lymphocyte activation involved in immune response
is_a: GO:0030101 ! natural killer cell activation

[Term]
id: GO:0002324
name: natural killer cell proliferation involved in immune response
namespace: biological_process
def: "The expansion of a natural killer cell population by cell division as part of an immune response." [GOC:add, PMID:15032583]
synonym: "natural killer cell proliferation during immune response" RELATED [GOC:tb]
synonym: "NK cell proliferation during immune response" RELATED []
is_a: GO:0001787 ! natural killer cell proliferation
is_a: GO:0002323 ! natural killer cell activation involved in immune response

[Term]
id: GO:0002325
name: natural killer cell differentiation involved in immune response
namespace: biological_process
def: "The process in which a naive natural killer cell acquires the specialized features of an effector natural killer T cell as part of an immune response." [GOC:add, PMID:11698225]
comment: Note that immunologists typically use the word 'development' to refer to cells of B or T cell lineages undergoing the process that GO describes as 'cell differentiation'.
synonym: "natural killer cell development involved in immune response" RELATED [GOC:add]
synonym: "natural killer cell differentiation during immune response" RELATED [GOC:tb]
synonym: "NK cell differentiation during immune response" RELATED []
is_a: GO:0001779 ! natural killer cell differentiation
is_a: GO:0002323 ! natural killer cell activation involved in immune response

[Term]
id: GO:0002326
name: B cell lineage commitment
namespace: biological_process
def: "The process in which a lymphoid progenitor cell becomes committed to become any type of B cell." [GOC:add, ISBN:0781735149]
synonym: "B lymphocyte lineage commitment" EXACT []
synonym: "B-cell lineage commitment" EXACT []
synonym: "B-lymphocyte lineage commitment" EXACT []
is_a: GO:0045165 ! cell fate commitment
relationship: part_of GO:0030183 ! B cell differentiation

[Term]
id: GO:0002327
name: immature B cell differentiation
namespace: biological_process
def: "The process in which a precursor cell type acquires the specialized features of an immature B cell." [GOC:jal, ISBN:0781735149, PMID:16551251]
comment: Note that immunologists typically use the word 'development' to refer to cells of B or T cell lineages undergoing the process that GO describes as 'cell differentiation'.
synonym: "immature B cell development" RELATED [GOC:add]
synonym: "immature B lymphocyte differentiation" EXACT []
synonym: "immature B-cell differentiation" EXACT []
synonym: "immature B-lymphocyte differentiation" EXACT []
is_a: GO:0030183 ! B cell differentiation

[Term]
id: GO:0002328
name: pro-B cell differentiation
namespace: biological_process
def: "The process in which a precursor cell type acquires the specialized features of a pro-B cell. Pro-B cells are the earliest stage of the B cell lineage and undergo heavy chain D and J gene rearrangements, although they are not fully committed." [GOC:jal, ISBN:0781735149]
synonym: "pro-B cell development" RELATED [GOC:add]
synonym: "pro-B lymphocyte differentiation" EXACT []
is_a: GO:0002320 ! lymphoid progenitor cell differentiation

[Term]
id: GO:0002329
name: pre-B cell differentiation
namespace: biological_process
def: "The process in which a precursor cell type acquires the specialized features of a pre-B cell. Pre-B cells follow the pro-B cell stage of immature B cell differentiation and undergo rearrangement of heavy chain V, D, and J gene segments." [GOC:jal, ISBN:0781735149]
comment: Note that immunologists typically use the word 'development' to refer to cells of B or T cell lineages undergoing the process that GO describes as 'cell differentiation'.
synonym: "pre-B cell development" RELATED [GOC:add]
synonym: "pre-B lymphocyte differentiation" EXACT []
is_a: GO:0002327 ! immature B cell differentiation

[Term]
id: GO:0002330
name: pre-B cell receptor expression
namespace: biological_process
def: "The process leading up to expression of the pre-B cell receptor on the surface of pre-B cells, starting with the recombination of an immunuglobulin heavy chain locus, including expression of the surrogate light chain, the association of the surrogate light chain with the heavy chain, and expression of the complete pre-B cell receptor on the cell surface. pre-B cell receptor expression is a key checkpoint in the transition of pro-B cell to pre-B cell." [GOC:add, GOC:jal, PMID:15263090, PMID:22949502, PMID:9834086]
is_a: GO:0048869 ! cellular developmental process
relationship: part_of GO:0002329 ! pre-B cell differentiation

[Term]
id: GO:0002331
name: pre-B cell allelic exclusion
namespace: biological_process
def: "Expression of a single heavy chain allele during pre-B cell differentiation." [GOC:add, GOC:jal, ISBN:0781735149]
synonym: "pre-B lymphocyte allelic exclusion" EXACT []
is_a: GO:0010468 ! regulation of gene expression
relationship: part_of GO:0002329 ! pre-B cell differentiation

[Term]
id: GO:0002332
name: transitional stage B cell differentiation
namespace: biological_process
def: "The process in which immature B cells from the bone marrow become mature B cells in the spleen. Transitional stage B cells are subdivided into transitional one (T1) and transitional two (T2) stages and are short-lived and functionally incompetent." [GOC:jal, ISBN:0781735149]
comment: Note that immunologists typically use the word 'development' to refer to cells of B or T cell lineages undergoing the process that GO describes as 'cell differentiation'.
synonym: "transitional stage B cell development" RELATED [GOC:add]
synonym: "transitional stage B lymphocyte differentiation" EXACT []
synonym: "transitional stage B-cell differentiation" EXACT []
synonym: "transitional stage B-lymphocyte differentiation" EXACT []
is_a: GO:0002327 ! immature B cell differentiation

[Term]
id: GO:0002333
name: transitional one stage B cell differentiation
namespace: biological_process
def: "The process in which immature B cells from the bone marrow acquire the specialized features of T1 stage B cells in the spleen. T1 stage B cells do not express either CD23 or CD21." [GOC:jal, ISBN:0781735149]
comment: Note that immunologists typically use the word 'development' to refer to cells of B or T cell lineages undergoing the process that GO describes as 'cell differentiation'.
synonym: "T1 stage B cell differentiation" EXACT []
synonym: "transitional one stage B cell development" RELATED [GOC:add]
synonym: "transitional one stage B lymphocyte differentiation" EXACT []
synonym: "transitional one stage B-cell differentiation" EXACT []
synonym: "transitional one stage B-lymphocyte differentiation" EXACT []
is_a: GO:0002332 ! transitional stage B cell differentiation

[Term]
id: GO:0002334
name: transitional two stage B cell differentiation
namespace: biological_process
def: "The process in which immature B cells from the bone marrow acquire the specialized features of T2 stage B cells in the spleen. T2 stage B cells express CD23 but not CD21." [GOC:jal, ISBN:0781735149]
comment: Note that immunologists typically use the word 'development' to refer to cells of B or T cell lineages undergoing the process that GO describes as 'cell differentiation'.
synonym: "T2 stage B cell differentiation" EXACT []
synonym: "transitional two stage B cell development" RELATED [GOC:add]
synonym: "transitional two stage B lymphocyte differentiation" EXACT []
synonym: "transitional two stage B-cell differentiation" EXACT []
synonym: "transitional two stage B-lymphocyte differentiation" EXACT []
is_a: GO:0002332 ! transitional stage B cell differentiation

[Term]
id: GO:0002335
name: mature B cell differentiation
namespace: biological_process
def: "The process in which transitional stage B cells acquire the specialized features of mature B cells in the spleen." [GOC:jal, ISBN:0781735149]
comment: Note that immunologists typically use the word 'development' to refer to cells of B or T cell lineages undergoing the process that GO describes as 'cell differentiation'.
synonym: "mature B lymphocyte differentiation" EXACT []
synonym: "mature B-cell differentiation" EXACT []
synonym: "mature B-lymphocyte differentiation" EXACT []
synonym: "mature cell development" RELATED [GOC:add]
is_a: GO:0030183 ! B cell differentiation

[Term]
id: GO:0002336
name: B-1 B cell lineage commitment
namespace: biological_process
def: "The process in which an immature B cell becomes committed to become a B-1 B cell." [GOC:jal, ISBN:0781735149]
synonym: "B-1 B lymphocyte lineage commitment" EXACT []
synonym: "B-1 B-cell lineage commitment" EXACT []
synonym: "B-1 B-lymphocyte lineage commitment" EXACT []
is_a: GO:0002326 ! B cell lineage commitment
relationship: part_of GO:0001923 ! B-1 B cell differentiation

[Term]
id: GO:0002337
name: B-1a B cell differentiation
namespace: biological_process
def: "The process in which B cells acquire the specialized features of B-1a B cells. B-1a B cells are B-1 cells that express CD5 and arise from fetal liver precursors." [GOC:jal, ISBN:0781735149]
comment: Note that immunologists typically use the word 'development' to refer to cells of B or T cell lineages undergoing the process that GO describes as 'cell differentiation'.
synonym: "B-1a B cell development" RELATED [GOC:add]
synonym: "B-1a B lymphocyte differentiation" EXACT []
synonym: "B-1a B-cell differentiation" EXACT []
synonym: "B-1a B-lymphocyte differentiation" EXACT []
is_a: GO:0001923 ! B-1 B cell differentiation

[Term]
id: GO:0002338
name: B-1b B cell differentiation
namespace: biological_process
def: "The process in which B cells acquire the specialized features of B-1b B cells. B-1b B cells are B-1 cells that do not express CD5." [GOC:jal, ISBN:0781735149]
comment: Note that immunologists typically use the word 'development' to refer to cells of B or T cell lineages undergoing the process that GO describes as 'cell differentiation'.
synonym: "B-1b B cell development" RELATED [GOC:add]
synonym: "B-1b B lymphocyte differentiation" EXACT []
synonym: "B-1b B-cell differentiation" EXACT []
synonym: "B-1b B-lymphocyte differentiation" EXACT []
is_a: GO:0001923 ! B-1 B cell differentiation

[Term]
id: GO:0002339
name: B cell selection
namespace: biological_process
def: "The process dependent upon B cell antigen receptor signaling in response to self or foreign antigen through which B cells are selected for survival." [GOC:jal]
synonym: "B lymphocyte selection" EXACT []
synonym: "B-cell selection" EXACT []
synonym: "B-lymphocyte selection" EXACT []
is_a: GO:0002376 ! immune system process
relationship: part_of GO:0030183 ! B cell differentiation

[Term]
id: GO:0002340
name: central B cell selection
namespace: biological_process
def: "Any B cell selection process that occurs in the bone marrow." [GOC:jal]
synonym: "central B lymphocyte selection" EXACT []
synonym: "central B-cell selection" EXACT []
synonym: "central B-lymphocyte selection" EXACT []
is_a: GO:0002339 ! B cell selection

[Term]
id: GO:0002341
name: central B cell anergy
namespace: biological_process
def: "Any process contributing to anergy, a state of functional inactivation that occurs as part of tolerance induction, in B cells in the bone marrow." [GOC:jal]
synonym: "central B lymphocyte anergy" EXACT []
synonym: "central B-cell anergy" EXACT []
synonym: "central B-lymphocyte anergy" EXACT []
is_a: GO:0002515 ! B cell anergy
relationship: part_of GO:0002340 ! central B cell selection
relationship: part_of GO:0002510 ! central B cell tolerance induction

[Term]
id: GO:0002342
name: central B cell deletion
namespace: biological_process
def: "The deletion of B cells by apoptotic process occurring as part of central tolerance induction and B cell selection." [GOC:add, GOC:jal, GOC:mtg_apoptosis]
synonym: "central B lymphocyte deletion" EXACT []
synonym: "central B-cell deletion" EXACT []
synonym: "central B-lymphocyte deletion" EXACT []
is_a: GO:0002516 ! B cell deletion
is_a: GO:0010623 ! programmed cell death involved in cell development
relationship: part_of GO:0002340 ! central B cell selection
relationship: part_of GO:0002510 ! central B cell tolerance induction

[Term]
id: GO:0002343
name: peripheral B cell selection
namespace: biological_process
def: "Any B cell selection process that occurs in the periphery." [GOC:jal]
synonym: "peripheral B lymphocyte selection" EXACT []
synonym: "peripheral B-cell selection" EXACT []
synonym: "peripheral B-lymphocyte selection" EXACT []
is_a: GO:0002339 ! B cell selection

[Term]
id: GO:0002344
name: B cell affinity maturation
namespace: biological_process
def: "The process in which B cells produce antibodies with increased antigen affinity. This is accomplished by somatic hypermutation and selection for B cells which produce higher affinity antibodies to antigen." [GO_REF:0000022, GOC:jal, ISBN:0781735149]
synonym: "B lymphocyte affinity maturation" EXACT []
synonym: "B-cell affinity maturation" EXACT []
synonym: "B-lymphocyte affinity maturation" EXACT []
is_a: GO:0002343 ! peripheral B cell selection
relationship: part_of GO:0002381 ! immunoglobulin production involved in immunoglobulin-mediated immune response

[Term]
id: GO:0002345
name: peripheral B cell receptor editing
namespace: biological_process
def: "The process that takes place mainly in germinal center B cells in which a large number of mutations are generated in the heavy chain and light chain V-region genes and their immediately surrounding introns in order to increase antibody diversity and contribute to affinity maturation." [GOC:jal]
synonym: "peripheral B lymphocyte receptor editing" EXACT []
synonym: "peripheral B-cell receptor editing" EXACT []
synonym: "peripheral B-lymphocyte receptor editing" EXACT []
is_a: GO:0002452 ! B cell receptor editing

[Term]
id: GO:0002346
name: B cell positive selection
namespace: biological_process
def: "Any process in which B cells are selected to survive based on signaling through the B cell antigen receptor." [GOC:jal]
synonym: "B lymphocyte positive selection" EXACT []
synonym: "B-cell positive selection" EXACT []
synonym: "B-lymphocyte positive selection" EXACT []
is_a: GO:0002339 ! B cell selection

[Term]
id: GO:0002347
name: response to tumor cell
namespace: biological_process
def: "Any process that results in a change in state or activity of a cell or an organism (in terms of movement, secretion, enzyme production, gene expression, etc.) as a result of a stimulus from a tumor cell." [GOC:add, ISBN:0781735149, PMID:16730260]
is_a: GO:0009607 ! response to biotic stimulus

[Term]
id: GO:0002348
name: central B cell positive selection
namespace: biological_process
def: "Any process leading to positive selection of B cells in the bone marrow. Positive selection is the process in which B or T cells are selected to survive based on signaling through their antigen receptors." [GOC:jal]
synonym: "central B lymphocyte positive selection" EXACT []
synonym: "central B-cell positive selection" EXACT []
synonym: "central B-lymphocyte positive selection" EXACT []
is_a: GO:0002340 ! central B cell selection
is_a: GO:0002346 ! B cell positive selection

[Term]
id: GO:0002349
name: histamine production involved in inflammatory response
namespace: biological_process
def: "The synthesis or release of histamine following a stimulus as part of an inflammatory response, resulting in an increase in its intracellular or extracellular levels." [GOC:add, ISBN:0781735149, PMID:16730260]
synonym: "histamine production involved in acute inflammatory response" BROAD []
is_a: GO:0002532 ! production of molecular mediator involved in inflammatory response

[Term]
id: GO:0002350
name: peripheral B cell positive selection
namespace: biological_process
def: "Any process leading to positive selection of B cells in the periphery. Positive selection is the process in which B or T cells are selected to survive based on signaling through their antigen receptors." [GOC:jal]
synonym: "peripheral B lymphocyte positive selection" EXACT []
synonym: "peripheral B-cell positive selection" EXACT []
synonym: "peripheral B-lymphocyte positive selection" EXACT []
is_a: GO:0002343 ! peripheral B cell selection
is_a: GO:0002346 ! B cell positive selection

[Term]
id: GO:0002351
name: serotonin production involved in inflammatory response
namespace: biological_process
def: "The synthesis or release of serotonin following a stimulus as part of an inflammatory response, resulting in an increase in its intracellular or extracellular levels." [GOC:add, ISBN:0781735149, PMID:16730260]
synonym: "serotonin production involved in acute inflammatory response" BROAD []
is_a: GO:0002532 ! production of molecular mediator involved in inflammatory response

[Term]
id: GO:0002352
name: B cell negative selection
namespace: biological_process
def: "Any process leading to negative selection in B cells. Mechanisms of negative selection include anergy and deletion." [GOC:jal]
synonym: "B lymphocyte negative selection" EXACT []
synonym: "B-cell negative selection" EXACT []
synonym: "B-lymphocyte negative selection" EXACT []
is_a: GO:0002339 ! B cell selection

[Term]
id: GO:0002353
name: plasma kallikrein-kinin cascade
namespace: biological_process
def: "A series of reactions that takes place outside the cell occurring in response to tissue damage and initiated within blood plasma by the action of activated Factor XII (Hageman Factor) on prekallikrein to convert it to plasma kallikrein, and the subsequent reaction of plasma kallikrein with high molecular weight kininogen. The ultimate product of the plasma kallikrein-kinin cascade is bradykinin, an agent known to induce smooth muscle contraction, vasoconstriction, and increased vascular permeability." [GOC:add, ISBN:0721601871, PMID:11842287, PMID:14501145]
is_a: GO:0002254 ! kinin cascade

[Term]
id: GO:0002354
name: central B cell negative selection
namespace: biological_process
def: "Any process leading to negative selection of B cells in the bone marrow." [GOC:jal]
synonym: "central B lymphocyte negative selection" EXACT []
synonym: "central B-cell negative selection" EXACT []
synonym: "central B-lymphocyte negative selection" EXACT []
is_a: GO:0002340 ! central B cell selection
is_a: GO:0002352 ! B cell negative selection

[Term]
id: GO:0002355
name: detection of tumor cell
namespace: biological_process
def: "The series of events in which a stimulus from a tumor cell is received and converted into a molecular signal." [GOC:add, ISBN:0781735149, PMID:16730260]
is_a: GO:0002347 ! response to tumor cell
is_a: GO:0009595 ! detection of biotic stimulus

[Term]
id: GO:0002356
name: peripheral B cell negative selection
namespace: biological_process
def: "Any process leading to negative selection of B cells in the periphery." [GOC:jal]
synonym: "peripheral B lymphocyte negative selection" EXACT []
synonym: "peripheral B-cell negative selection" EXACT []
synonym: "peripheral B-lymphocyte negative selection" EXACT []
is_a: GO:0002343 ! peripheral B cell selection
is_a: GO:0002352 ! B cell negative selection

[Term]
id: GO:0002357
name: defense response to tumor cell
namespace: biological_process
def: "Reactions triggered in response to the presence of a tumor cell that act to protect the cell or organism." [GOC:add, ISBN:0781735149, PMID:16730260]
is_a: GO:0002347 ! response to tumor cell
is_a: GO:0006952 ! defense response

[Term]
id: GO:0002358
name: B cell homeostatic proliferation
namespace: biological_process
def: "The non-specific expansion of B cell populations within a whole or part of an organism to reach to a total number of B cells which will then remain stable over time in the absence of an external stimulus." [GOC:jal]
synonym: "B lymphocyte homeostatic proliferation" EXACT []
synonym: "B-cell homeostatic proliferation" EXACT []
synonym: "B-lymphocyte homeostatic proliferation" EXACT []
is_a: GO:0042100 ! B cell proliferation
relationship: part_of GO:0042592 ! homeostatic process

[Term]
id: GO:0002359
name: B-1 B cell proliferation
namespace: biological_process
def: "The expansion of a B-1 B cell by cell division. Follows B cell activation." [GOC:jal]
synonym: "B-1 B lymphocyte proliferation" EXACT []
synonym: "B-1 B-cell proliferation" EXACT []
synonym: "B-1 B-lymphocyte proliferation" EXACT []
is_a: GO:0042100 ! B cell proliferation

[Term]
id: GO:0002360
name: T cell lineage commitment
namespace: biological_process
def: "The process in which a lymphoid progenitor cell becomes committed to becoming any type of T cell." [GOC:add, ISBN:0781735149]
synonym: "T lymphocyte lineage commitment" EXACT []
synonym: "T-cell lineage commitment" EXACT []
synonym: "T-lymphocyte lineage commitment" EXACT []
is_a: GO:0045165 ! cell fate commitment
relationship: part_of GO:0030217 ! T cell differentiation

[Term]
id: GO:0002361
name: CD4-positive, CD25-positive, alpha-beta regulatory T cell differentiation
namespace: biological_process
def: "The process in which a precursor cell type acquires the specialized features of a CD4-positive, CD25-positive, alpha-beta regulatory T cell." [GOC:add, PMID:15207821]
comment: Note that immunologists typically use the word 'development' to refer to cells of B or T cell lineages undergoing the process that GO describes as 'cell differentiation'.
synonym: "CD4-positive, CD25-positive, alpha-beta regulatory T cell development" RELATED [GOC:add]
synonym: "CD4-positive, CD25-positive, alpha-beta regulatory T lymphocyte differentiation" EXACT []
synonym: "CD4-positive, CD25-positive, alpha-beta regulatory T-cell differentiation" EXACT []
synonym: "CD4-positive, CD25-positive, alpha-beta regulatory T-lymphocyte differentiation" EXACT []
is_a: GO:0043367 ! CD4-positive, alpha-beta T cell differentiation
is_a: GO:0045066 ! regulatory T cell differentiation

[Term]
id: GO:0002362
name: CD4-positive, CD25-positive, alpha-beta regulatory T cell lineage commitment
namespace: biological_process
def: "The process in which a CD4-positive, alpha-beta T cell becomes committed to becoming a CD4-positive, CD25-positive, alpha-beta regulatory T cell." [GOC:add, PMID:15207821]
synonym: "CD4-positive, CD25-positive, alpha-beta regulatory T lymphocyte lineage commitment" EXACT []
synonym: "CD4-positive, CD25-positive, alpha-beta regulatory T-cell lineage commitment" EXACT []
synonym: "CD4-positive, CD25-positive, alpha-beta regulatory T-lymphocyte lineage commitment" EXACT []
is_a: GO:0043373 ! CD4-positive, alpha-beta T cell lineage commitment
relationship: part_of GO:0002361 ! CD4-positive, CD25-positive, alpha-beta regulatory T cell differentiation

[Term]
id: GO:0002363
name: alpha-beta T cell lineage commitment
namespace: biological_process
def: "The process in which a pro-T cell becomes committed to becoming an alpha-beta T cell." [GOC:add, ISBN:0781735149]
synonym: "alpha-beta T lymphocyte lineage commitment" EXACT []
synonym: "alpha-beta T-cell lineage commitment" EXACT []
synonym: "alpha-beta T-lymphocyte lineage commitment" EXACT []
is_a: GO:0002360 ! T cell lineage commitment
relationship: part_of GO:0046632 ! alpha-beta T cell differentiation

[Term]
id: GO:0002364
name: NK T cell lineage commitment
namespace: biological_process
def: "The process in which a pro-T cell becomes committed to becoming an NK T cell." [GOC:add, ISBN:0781735149]
synonym: "natural killer T lymphocyte lineage commitment" EXACT []
synonym: "natural killer T-cell lineage commitment" EXACT []
synonym: "natural killer T-lymphocyte lineage commitment" EXACT []
synonym: "NK T lymphocyte lineage commitment" EXACT []
synonym: "NK T-cell lineage commitment" EXACT []
synonym: "NK T-lymphocyte lineage commitment" EXACT []
is_a: GO:0002363 ! alpha-beta T cell lineage commitment
relationship: part_of GO:0001865 ! NK T cell differentiation

[Term]
id: GO:0002365
name: gamma-delta T cell lineage commitment
namespace: biological_process
def: "The process in which a pro-T cell becomes committed to becoming a gamma-delta T cell." [GOC:add, ISBN:0781735149]
synonym: "gamma-delta T lymphocyte lineage commitment" EXACT []
synonym: "gamma-delta T-cell lineage commitment" EXACT []
synonym: "gamma-delta T-lymphocyte lineage commitment" EXACT []
is_a: GO:0002360 ! T cell lineage commitment
relationship: part_of GO:0042492 ! gamma-delta T cell differentiation

[Term]
id: GO:0002366
name: leukocyte activation involved in immune response
namespace: biological_process
def: "A change in morphology and behavior of a leukocyte resulting from exposure to a specific antigen, mitogen, cytokine, cellular ligand, or soluble factor, leading to the initiation or perpetuation of an immune response." [GOC:add, ISBN:0781735149]
synonym: "immune cell activation during immune response" RELATED []
synonym: "leucocyte activation during immune response" RELATED []
synonym: "leukocyte activation during immune response" RELATED [GOC:tb]
is_a: GO:0002263 ! cell activation involved in immune response
is_a: GO:0045321 ! leukocyte activation

[Term]
id: GO:0002367
name: cytokine production involved in immune response
namespace: biological_process
alt_id: GO:0002374
alt_id: GO:0002375
def: "The appearance of a cytokine due to biosynthesis or secretion following a cellular stimulus contributing to an immune response, resulting in an increase in its intracellular or extracellular levels." [GO_REF:0000022, GOC:add, ISBN:0781735149]
comment: Note that this term is in the subset of terms that should not be used for direct gene product annotation. Instead, select one of the 'regulation' children terms.
subset: gocheck_do_not_annotate
synonym: "cytokine biosynthetic process involved in immune response" NARROW []
synonym: "cytokine production during immune response" RELATED [GOC:dph]
synonym: "cytokine secretion during immune response" RELATED [GOC:dph]
synonym: "cytokine secretion involved in immune response" RELATED []
is_a: GO:0001816 ! cytokine production
is_a: GO:0002440 ! production of molecular mediator of immune response
relationship: part_of GO:0006955 ! immune response

[Term]
id: GO:0002368
name: B cell cytokine production
namespace: biological_process
def: "Any process that contributes to cytokine production by a B cell." [GOC:add, ISBN:0781735149]
comment: Note that this term is in the subset of terms that should not be used for direct gene product annotation. Instead, select one of the 'regulation' children terms.
subset: gocheck_do_not_annotate
synonym: "B lymphocyte cytokine production" EXACT []
synonym: "B-cell cytokine production" EXACT []
synonym: "B-lymphocyte cytokine production" EXACT []
is_a: GO:0002367 ! cytokine production involved in immune response
is_a: GO:0019724 ! B cell mediated immunity

[Term]
id: GO:0002369
name: T cell cytokine production
namespace: biological_process
def: "Any process that contributes to cytokine production by a T cell." [GOC:add, ISBN:0781735149]
comment: Note that this term is in the subset of terms that should not be used for direct gene product annotation. Instead, select one of the 'regulation' children terms.
subset: gocheck_do_not_annotate
synonym: "T lymphocyte cytokine production" EXACT []
synonym: "T-cell cytokine production" EXACT []
synonym: "T-lymphocyte cytokine production" EXACT []
is_a: GO:0002367 ! cytokine production involved in immune response
is_a: GO:0002456 ! T cell mediated immunity

[Term]
id: GO:0002370
name: natural killer cell cytokine production
namespace: biological_process
def: "Any process that contributes to cytokine production by a natural killer cell." [GOC:add, ISBN:0781735149]
```
