## Supplementary File 1 for "*simona:* a comprehensive R package for semantic similarity analysis on bio-ontologies": go-basic.obo (part 3 of 32)

```
comment: Note that this is the first step in the formation of farnesyl diphosphate. The second step is 'geranyltranstransferase activity ; GO:0004337'. Consider also annotating to the biological process term 'farnesyl diphosphate biosynthetic process ; GO:0045337'.
synonym: "(2E,6E)-farnesyl diphosphate synthetase activity" RELATED [EC:2.5.1.1]
synonym: "dimethylallyl-diphosphate:isopentenyl-diphosphate dimethylallyltranstransferase activity" RELATED [EC:2.5.1.1]
synonym: "dimethylallyltransferase activity" EXACT []
synonym: "diprenyltransferase activity" RELATED [EC:2.5.1.1]
synonym: "DMAPP:IPP-dimethylallyltransferase activity" RELATED [EC:2.5.1.1]
synonym: "geranyl diphosphate synthase" EXACT []
synonym: "geranyl pyrophosphate synthase activity" RELATED [EC:2.5.1.1]
synonym: "geranyl pyrophosphate synthetase activity" RELATED [EC:2.5.1.1]
synonym: "geranyl-diphosphate synthase activity" RELATED [EC:2.5.1.1]
synonym: "trans-farnesyl pyrophosphate synthetase activity" RELATED [EC:2.5.1.1]
xref: EC:2.5.1.1
xref: MetaCyc:GPPSYN-RXN
xref: Reactome:R-HSA-191322 "FDPS dimer transfers IPPP to DMAPP"
xref: Reactome:R-HSA-9717834 "GGPS1 hexamer transfers IPPP to DMAPP"
xref: RHEA:22408
is_a: GO:0004659 ! prenyltransferase activity

[Term]
id: GO:0004162
name: dimethylnitrosamine demethylase activity
namespace: molecular_function
def: "Catalysis of the removal of a methyl group from N-nitrosodimethylamine." [GOC:mah]
synonym: "N-nitrosodimethylamine demethylase activity" EXACT []
is_a: GO:0032451 ! demethylase activity

[Term]
id: GO:0004163
name: diphosphomevalonate decarboxylase activity
namespace: molecular_function
def: "Catalysis of the reaction: (R)-5-diphosphomevalonate + ATP = ADP + CO2 + H+ + isopentenyl diphosphate + phosphate." [EC:4.1.1.33, RHEA:23732]
synonym: "5-pyrophosphomevalonate decarboxylase activity" RELATED [EC:4.1.1.33]
synonym: "ATP:(R)-5-diphosphomevalonate carboxy-lyase (adding ATP; isopentenyl-diphosphate-forming)" RELATED [EC:4.1.1.33]
synonym: "ATP:(R)-5-diphosphomevalonate carboxy-lyase (dehydrating)" RELATED [EC:4.1.1.33]
synonym: "mevalonate 5-diphosphate decarboxylase activity" RELATED [EC:4.1.1.33]
synonym: "mevalonate diphosphate decarboxylase activity" RELATED [EC:4.1.1.33]
synonym: "mevalonate pyrophosphate decarboxylase activity" RELATED [EC:4.1.1.33]
synonym: "mevalonate-5-pyrophosphate decarboxylase activity" RELATED [EC:4.1.1.33]
synonym: "pyrophosphomevalonate decarboxylase activity" RELATED [EC:4.1.1.33]
synonym: "pyrophosphomevalonic acid decarboxylase activity" RELATED [EC:4.1.1.33]
xref: EC:4.1.1.33
xref: KEGG_REACTION:R01121
xref: MetaCyc:DIPHOSPHOMEVALONTE-DECARBOXYLASE-RXN
xref: Reactome:R-HSA-191414 "MVD decarboxylates MVA5PP to IPPP"
xref: RHEA:23732
is_a: GO:0016831 ! carboxy-lyase activity

[Term]
id: GO:0004164
name: diphthine synthase activity
namespace: molecular_function
def: "Catalysis of the reaction: 2-[(3S)-amino-3-carboxypropyl]-L-histidyl-[translation elongation factor 2] + 3 S-adenosyl-L-methionine = diphthine-[translation elongation factor 2] + 3 H+ + 3 S-adenosyl-L-homocysteine." [PMID:15485916, PMID:20873788, PMID:3042777, RHEA:36415]
comment: This activity is present in archae and produces the trimethylated product diphthine, which is converted into diphthamide by diphthine-ammonia ligase activity ; GO:0017178 (EC:6.3.1.14). Note tha this is different from the eukaryotic enzyme diphthine methyl ester synthase activity ; GO:0141133 (EC:2.1.1.314), which produces diphthine methyl ester.
synonym: "diphthine methyltransferase activity" RELATED [EC:2.1.1.98]
synonym: "S-adenosyl-L-methionine:2-(3-carboxy-3-aminopropyl)-L-histidine methyltransferase activity" RELATED [EC:2.1.1.98]
synonym: "S-adenosyl-L-methionine:elongation factor 2 methyltransferase activity" RELATED [EC:2.1.1.98]
xref: EC:2.1.1.98
xref: MetaCyc:RXN-14326
xref: Reactome:R-HSA-5358484 "DPH5 transfers four methyl groups from AdoMet to aminocarboxypropyl EEF2"
xref: RHEA:36415
is_a: GO:0008276 ! protein methyltransferase activity
is_a: GO:0008757 ! S-adenosylmethionine-dependent methyltransferase activity

[Term]
id: GO:0004165
name: delta(3)-delta(2)-enoyl-CoA isomerase activity
namespace: molecular_function
alt_id: GO:0008461
def: "Catalysis of the reactions: a (3Z)-enoyl-CoA = a 4-saturated (2E)-enoyl-CoA or a (3E)-enoyl-CoA = a 4-saturated (2E)-enoyl-CoA." [RHEA:45900]
synonym: "3,2-trans-enoyl-CoA isomerase activity" RELATED [EC:5.3.3.8]
synonym: "acetylene-allene isomerase activity" RELATED [EC:5.3.3.8]
synonym: "delta(3),delta(2)-enoyl-CoA isomerase activity" RELATED [EC:5.3.3.8]
synonym: "delta(3)-cis-delta(2)-trans-enoyl-CoA isomerase activity" RELATED [EC:5.3.3.8]
synonym: "delta3,delta2-enoyl-CoA isomerase activity" RELATED [EC:5.3.3.8]
synonym: "delta3-cis-delta2-trans-enoyl-CoA isomerase" EXACT [EC:5.3.3.8]
synonym: "delta3-delta2 enoyl-CoA isomerase activity" EXACT []
synonym: "dodecenoyl-CoA (3Z)-(2E)-isomerase activity" NARROW [EC:5.3.3.8]
synonym: "dodecenoyl-CoA D-isomerase activity" NARROW []
synonym: "dodecenoyl-CoA delta-isomerase activity" NARROW []
synonym: "dodecenoyl-CoA delta3-cis-delta2-trans-isomerase activity" NARROW [EC:5.3.3.8]
synonym: "dodecenoyl-CoA isomerase activity" RELATED [EC:5.3.3.8]
xref: EC:5.3.3.8
xref: Reactome:R-HSA-109338 "Isomerization of cis,cis-3,6-Dodecadienoyl-CoA to form trans,cis-Lauro-2,6-dienoyl-CoA"
xref: Reactome:R-HSA-6809808 "ECI2 isomerizes 3Z-enoyl-CoA to 2E-enoyl-CoA"
xref: RHEA:45900
is_a: GO:0016863 ! intramolecular oxidoreductase activity, transposing C=C bonds

[Term]
id: GO:0004166
name: dolichyl-phosphate alpha-N-acetylglucosaminyltransferase activity
namespace: molecular_function
alt_id: GO:0004101
def: "Catalysis of the reaction: UDP-N-acetyl-D-glucosamine + dolichyl phosphate = UDP + dolichyl N-acetyl-alpha-D-glucosaminyl phosphate." [EC:2.4.1.153]
synonym: "dolichyl phosphate acetylglucosaminyltransferase activity" RELATED [EC:2.4.1.153]
synonym: "dolichyl phosphate N-acetylglucosaminyltransferase activity" RELATED [EC:2.4.1.153]
synonym: "dolichyl-phosphate acetylglucosaminyltransferase activity" RELATED [EC:2.4.1.153]
synonym: "dolichyl-phosphate N-acetylglucosaminyltransferase activity" RELATED [EC:2.4.1.153]
synonym: "UDP-N-acetyl-D-glucosamine:dolichyl-phosphate alpha-N-acetyl-D-glucosaminyltransferase activity" RELATED [EC:2.4.1.153]
synonym: "UDP-N-acetylglucosamine-dolichol phosphate N-acetylglucosaminyltransferase activity" RELATED [EC:2.4.1.153]
synonym: "uridine diphosphoacetylglucosamine-dolichol phosphate acetylglucosaminyltransferase activity" RELATED [EC:2.4.1.153]
xref: EC:2.4.1.153
xref: MetaCyc:2.4.1.153-RXN
xref: RHEA:14693
is_a: GO:0008375 ! acetylglucosaminyltransferase activity

[Term]
id: GO:0004167
name: dopachrome isomerase activity
namespace: molecular_function
alt_id: GO:0048059
def: "Catalysis of the reaction: L-dopachrome = 5,6-dihydroxyindole-2-carboxylate." [EC:5.3.3.12, RHEA:13041]
synonym: "DCF activity" RELATED [EC:5.3.3.12]
synonym: "DCT activity" RELATED [EC:5.3.3.12]
synonym: "dopachrome conversion activity" BROAD []
synonym: "dopachrome conversion factor activity" BROAD [EC:5.3.3.12]
synonym: "dopachrome Delta(7),Delta(2)-isomerase activity" RELATED [EC:5.3.3.12]
synonym: "dopachrome delta-isomerase activity" EXACT []
synonym: "dopachrome delta7,Delta2-isomerase activity" RELATED [EC:5.3.3.12]
synonym: "dopachrome keto-enol isomerase activity" RELATED [EC:5.3.3.12]
synonym: "dopachrome oxidoreductase activity" RELATED [EC:5.3.3.12]
synonym: "dopachrome rearranging enzyme activity" RELATED [EC:5.3.3.12]
synonym: "dopachrome tautomerase activity" RELATED [EC:5.3.3.12]
synonym: "dopachrome-rearranging enzyme" RELATED [EC:5.3.3.12]
synonym: "L-dopachrome isomerase activity" RELATED [EC:5.3.3.12]
synonym: "L-dopachrome keto-enol isomerase activity" RELATED [EC:5.3.3.12]
synonym: "L-dopachrome-methyl ester tautomerase activity" RELATED [EC:5.3.3.12]
synonym: "TRP activity" RELATED [EC:5.3.3.12]
synonym: "TRP-1" RELATED [EC:5.3.3.12]
synonym: "TRP-2" RELATED [EC:5.3.3.12]
synonym: "TRP2" RELATED [EC:5.3.3.12]
synonym: "tryosinase-related protein-2" RELATED [EC:5.3.3.12]
synonym: "tyrosinase-related protein 2 activity" RELATED [EC:5.3.3.12]
xref: EC:5.3.3.12
xref: KEGG_REACTION:R03673
xref: MetaCyc:DOPACHROME-DELTA-ISOMERASE-RXN
xref: RHEA:13041
is_a: GO:0016863 ! intramolecular oxidoreductase activity, transposing C=C bonds

[Term]
id: GO:0004168
name: dolichol kinase activity
namespace: molecular_function
def: "Catalysis of the reaction: CTP + dolichol = CDP + dolichyl phosphate." [EC:2.7.1.108]
synonym: "CTP:dolichol O-phosphotransferase activity" RELATED [EC:2.7.1.108]
synonym: "dolichol phosphokinase activity" RELATED [EC:2.7.1.108]
xref: EC:2.7.1.108
xref: MetaCyc:DOLICHOL-KINASE-RXN
xref: Reactome:R-HSA-446195 "DOLK phosphorylates DCHOL to DOLP"
xref: Reactome:R-HSA-4755600 "Defective DOLK does not phosphorylate DCHOL"
xref: RHEA:13133
is_a: GO:0016301 ! kinase activity
is_a: GO:0016773 ! phosphotransferase activity, alcohol group as acceptor

[Term]
id: GO:0004169
name: dolichyl-phosphate-mannose-protein mannosyltransferase activity
namespace: molecular_function
def: "Catalysis of the reaction: dolichyl phosphate D-mannose + protein = dolichyl phosphate + O-D-mannosylprotein." [EC:2.4.1.109, GOC:pr]
comment: Note that this activity has never been observed in green plants. However, N- and C-mannosylation may occur in these species; see figure 1 in PMID:21558543.
synonym: "dolichol phosphomannose-protein mannosyltransferase activity" RELATED [EC:2.4.1.109]
synonym: "dolichyl-phosphate-D-mannose:protein O-D-mannosyltransferase activity" RELATED [EC:2.4.1.109]
synonym: "dolichyl-phosphate-mannose-protein O-mannosyltransferase activity" EXACT []
synonym: "O-glycoside mannosyltransferase" BROAD []
synonym: "protein O-D-mannosyltransferase activity" RELATED [EC:2.4.1.109]
synonym: "protein O-mannosyltransferase activity" EXACT []
xref: EC:2.4.1.109
xref: MetaCyc:2.4.1.109-RXN
xref: Reactome:R-HSA-5615556 "Defective POMT2 does not transfer Man from Dol-P-Man to DAG1"
xref: Reactome:R-HSA-5615604 "Defective POMT1 does not transfer Man from Dol-P-Man to DAG1"
xref: Reactome:R-HSA-5615637 "POMT1:POMT2 transfers Man from Dol-P-Man to DAG1(30-653)"
is_a: GO:0000030 ! mannosyltransferase activity
is_a: GO:0140096 ! catalytic activity, acting on a protein

[Term]
id: GO:0004170
name: dUTP diphosphatase activity
namespace: molecular_function
def: "Catalysis of the reaction: dUTP + H2O = dUMP + H+ + diphosphate." [RHEA:10248]
subset: goslim_chembl
synonym: "deoxyuridine-triphosphatase activity" RELATED [EC:3.6.1.23]
synonym: "desoxyuridine 5'-triphosphatase activity" RELATED [EC:3.6.1.23]
synonym: "desoxyuridine 5'-triphosphate nucleotidohydrolase activity" RELATED [EC:3.6.1.23]
synonym: "dUTP nucleotidohydrolase activity" RELATED [EC:3.6.1.23]
synonym: "dUTP pyrophosphatase activity" EXACT []
synonym: "dUTPase activity" RELATED [EC:3.6.1.23]
xref: EC:3.6.1.23
xref: KEGG_REACTION:R02100
xref: MetaCyc:DUTP-PYROP-RXN
xref: Reactome:R-HSA-73666 "dUTP + H2O => dUMP + pyrophosphate"
xref: RHEA:10248
is_a: GO:0047429 ! nucleoside triphosphate diphosphatase activity

[Term]
id: GO:0004171
name: obsolete deoxyhypusine synthase activity
namespace: molecular_function
def: "OBSOLETE. Catalysis of the reaction: [eIF5A-precursor]-lysine + spermidine = [eIF5A-precursor]-deoxyhypusine + propane-1,3-diamine." [EC:2.5.1.46]
comment: This term was made obsolete because it represents a multistep reaction.
synonym: "[eIF-5A]-deoxyhypusine synthase" RELATED []
synonym: "deoxyhypusine synthase activity" EXACT []
is_obsolete: true
consider: GO:0008612
consider: GO:0034038

[Term]
id: GO:0004172
name: obsolete ecdysteroid UDP-glucosyl/UDP-glucuronosyl transferase activity
namespace: molecular_function
def: "OBSOLETE. (Was not defined before being made obsolete)." [GOC:ai]
comment: This term was made obsolete because it represents two molecular functions.
synonym: "ecdysteroid UDP-glucosyl/UDP-glucuronosyl transferase activity" EXACT []
is_obsolete: true
consider: GO:0050488

[Term]
id: GO:0004173
name: ecdysone O-acyltransferase activity
namespace: molecular_function
def: "Catalysis of the reaction: Ecdysone + palmitoyl-CoA = CoA + ecdysone palmitate." [EC:2.3.1.139, RHEA:15217]
synonym: "acyl-CoA:ecdysone acyltransferase activity" RELATED [EC:2.3.1.139]
synonym: "fatty acyl-CoA:ecdysone acyltransferase activity" RELATED [EC:2.3.1.139]
synonym: "palmitoyl-CoA:ecdysone palmitoyltransferase activity" RELATED [EC:2.3.1.139]
xref: EC:2.3.1.139
xref: KEGG_REACTION:R02375
xref: MetaCyc:ECDYSONE-O-ACYLTRANSFERASE-RXN
xref: RHEA:15217
is_a: GO:0008374 ! O-acyltransferase activity

[Term]
id: GO:0004174
name: electron-transferring-flavoprotein dehydrogenase activity
namespace: molecular_function
def: "Catalysis of the reaction: a ubiquinone + reduced [electron-transfer flavoprotein] = a ubiquinol + H+ + oxidized [electron-transfer flavoprotein]." [RHEA:24052]
synonym: "electron transfer flavoprotein dehydrogenase activity" RELATED [EC:1.5.5.1]
synonym: "electron transfer flavoprotein Q oxidoreductase activity" RELATED [EC:1.5.5.1]
synonym: "electron transfer flavoprotein reductase activity" RELATED [EC:1.5.5.1]
synonym: "electron transfer flavoprotein-ubiquinone oxidoreductase activity" RELATED [EC:1.5.5.1]
synonym: "electron-transferring-flavoprotein:ubiquinone oxidoreductase activity" RELATED [EC:1.5.5.1]
synonym: "ETF dehydrogenase activity" RELATED [EC:1.5.5.1]
synonym: "ETF-QO activity" RELATED [EC:1.5.5.1]
synonym: "ETF-ubiquinone oxidoreductase activity" RELATED [EC:1.5.5.1]
synonym: "ETF:ubiquinone oxidoreductase activity" RELATED [EC:1.5.5.1]
xref: EC:1.5.5.1
xref: MetaCyc:RXN66-550
xref: Reactome:R-HSA-169270 "ETFDH oxidises ETF (reduced) to ETF, reduces CoQ to QH2"
xref: RHEA:24052
is_a: GO:0009055 ! electron transfer activity
is_a: GO:0016649 ! oxidoreductase activity, acting on the CH-NH group of donors, quinone or similar compound as acceptor

[Term]
id: GO:0004175
name: endopeptidase activity
namespace: molecular_function
alt_id: GO:0016809
def: "Catalysis of the hydrolysis of internal, alpha-peptide bonds in a polypeptide chain." [http://merops.sanger.ac.uk/about/glossary.htm#ENDOPEPTIDASE]
synonym: "elastase activity" RELATED [GOC:krc]
synonym: "endoprotease activity" NARROW []
synonym: "proteasome endopeptidase activity" NARROW []
synonym: "proteinase" NARROW []
xref: Reactome:R-HSA-1168640 "Ubiquitinated IkB is degraded"
xref: Reactome:R-HSA-1234159 "Proteasome proteolyzes ub-HIF-alpha"
xref: Reactome:R-HSA-1236935 "Proteasomal cleavage of substrate"
xref: Reactome:R-HSA-1236970 "Proteasomal clevage of exogenous antigen"
xref: Reactome:R-HSA-1251997 "Cleavage of ERBB4m80 by gamma-scretase complex"
xref: Reactome:R-HSA-1433374 "Processing of SCF isoform 1"
xref: Reactome:R-HSA-1504193 "Ubiquitinated DVL is degraded by the proteasome"
xref: Reactome:R-HSA-174058 "Degradation of multiubiquitinated Cdh1"
xref: Reactome:R-HSA-174105 "Degradation of multiubiquitinated cell cycle proteins"
xref: Reactome:R-HSA-174202 "Degradation of multiubiquitinated Securin"
xref: Reactome:R-HSA-174203 "SCF-mediated degradation of Emi1"
xref: Reactome:R-HSA-174255 "Degradation multiubiquitinated Cyclin A"
xref: Reactome:R-HSA-180573 "Degradation of ubiquitinated CD4"
xref: Reactome:R-HSA-180603 "Proteosome-mediated degradation of APOBEC3G"
xref: Reactome:R-HSA-187574 "Degradation of ubiquitinated p27/p21 by the 26S proteasome"
xref: Reactome:R-HSA-188191 "APC/C:Cdh1-mediated degradation of Skp2"
xref: Reactome:R-HSA-193682 "gamma-secretase cleaves the p75NTR transmembrane domain"
xref: Reactome:R-HSA-209061 "Ubiquitinated and phosphorylated IKBA binds to and is degraded by the proteasome complex"
xref: Reactome:R-HSA-211715 "Proteasome mediated degradation of PAK-2p34"
xref: Reactome:R-HSA-2130282 "Degradation of ubiquitinated beta catenin by the proteasome"
xref: Reactome:R-HSA-2213200 "Release of endostatin-like peptides"
xref: Reactome:R-HSA-264458 "Proteasome mediated degradation of COP1"
xref: Reactome:R-HSA-353125 "26S proteosome degrades ODC holoenzyme complex"
xref: Reactome:R-HSA-3640874 "Ub-RibC-AXIN is degraded by the proteasome"
xref: Reactome:R-HSA-3928656 "gamma-secretase cleaves EPHB2"
xref: Reactome:R-HSA-450466 "AUF1:mRNA complex is destroyed"
xref: Reactome:R-HSA-4608855 "PRICKLE1 is degraded by the proteasome"
xref: Reactome:R-HSA-4641256 "Ubiquitinated AXIN is degraded by the proteasome"
xref: Reactome:R-HSA-4641260 "Ubiquitinated DVL1 is degraded by the proteasome"
xref: Reactome:R-HSA-5358340 "Autoproteolytic cleavage of Hh precursors"
xref: Reactome:R-HSA-5358460 "HPE SHH variants don't undergo autoproteolytic cleavage"
xref: Reactome:R-HSA-5362448 "Hh C-terminal fragments are degraded by the proteasome"
xref: Reactome:R-HSA-5387392 "processing defective Hh variants are degraded by the proteasome"
xref: Reactome:R-HSA-5607724 "26S proteasome processes K48PolyUb-K21,22-p-S32,36-IkBA:NF-kB complex to form NF-kB complex"
xref: Reactome:R-HSA-5607731 "26S proteasome processes p-7S-p100:RELB to form p52:RELB"
xref: Reactome:R-HSA-5610754 "GLI3 is partially degraded by the proteasome to yield the GLI3 repressor"
xref: Reactome:R-HSA-5610757 "GLI2 is degraded by the proteasome"
xref: Reactome:R-HSA-5610758 "GLI1 is degraded by the proteasome after ubiquitination by beta-TrCP"
xref: Reactome:R-HSA-5610760 "GLI1 is degraded by the proteasome after ubiquitination by ITCH"
xref: Reactome:R-HSA-5635854 "GLI2,3 are degraded by the proteasome"
xref: Reactome:R-HSA-5635868 "ub-GLI is degraded by the proteasome"
xref: Reactome:R-HSA-5658430 "NF1 is degraded by the proteasome"
xref: Reactome:R-HSA-5668481 "Protesomal degradation of K48polyUb-TRAF3"
xref: Reactome:R-HSA-5668520 "26Sproteasome degrades K48polyUb-NIK"
xref: Reactome:R-HSA-5687112 "MAPK6 is degraded by the 26S proteasome"
xref: Reactome:R-HSA-5693081 "FURIN cleaves 7K-BACE1 to 7K-BACE1(46-501)"
xref: Reactome:R-HSA-6784628 "PCSK6,FURIN mediate dissociation of 2 x LPL from GPIHBP1:HSPG:LPL dimer"
xref: Reactome:R-HSA-6784676 "PCSK5 mediates dissociation of 2 x LPL from GPIHBP1:HSPG:LPL dimer"
xref: Reactome:R-HSA-68825 "Ubiquitinated geminin is degraded by the proteasome"
xref: Reactome:R-HSA-68948 "Ubiquitinated Orc1 is degraded by the proteasome"
xref: Reactome:R-HSA-69016 "Ubiquitinated Cdc6 is degraded by the proteasome"
xref: Reactome:R-HSA-69600 "Proteolytic degradation of ubiquitinated-Cdc25A"
xref: Reactome:R-HSA-74730 "Insulin degradation"
xref: Reactome:R-HSA-75825 "Proteasome mediated degradation of Cyclin D1"
xref: Reactome:R-HSA-8849797 "Membrane proteases cleave Profilaggrin producing Filaggrin"
xref: Reactome:R-HSA-8850992 "Proteasome degrades polyubiquitinated PTEN"
xref: Reactome:R-HSA-8852354 "GTSE1 facilitates proteasome-mediated degradation of TP53"
xref: Reactome:R-HSA-8854044 "Proteasome degrades AURKA ubiquitinated by SCF-FBXL7"
xref: Reactome:R-HSA-8854071 "Proteasome-mediated degradation of PolyUb-FBXL7"
xref: Reactome:R-HSA-8866553 "misfolded CFTR is degraded by the 26S proteasome"
xref: Reactome:R-HSA-8866858 "CFTR F508del is degraded by the 26S proteasome"
xref: Reactome:R-HSA-8932355 "26S proteasome degrades Ub-NFE2L2"
xref: Reactome:R-HSA-8934819 "Cytoplasmic proteases cleave Profilaggrin producing Filaggrin"
xref: Reactome:R-HSA-8939801 "26S proteasome degrades PolyUb-RUNX2"
xref: Reactome:R-HSA-8952408 "Polyubiquitinated RUNX3 is degraded by the proteasome"
xref: Reactome:R-HSA-8957265 "26S proteasome degrades TP73 polyubiquitinated by ITCH"
xref: Reactome:R-HSA-9008110 "Proteasome degrades polyubiquitinated RUNX2"
xref: Reactome:R-HSA-9008475 "Proteasome degrades polyubiquitinated RUNX2"
xref: Reactome:R-HSA-9009362 "Proteasome degrades PolyUb-RUNX2"
xref: Reactome:R-HSA-9010096 "Gamma-secretase cleaves APP(672-770) to APP(672-711) and APP(672-713)"
xref: Reactome:R-HSA-9011313 "Proteasome degrades ubiquitinated ROBO3.1"
xref: Reactome:R-HSA-9604642 "Proteasome degrades ubiquitinated NICD4"
xref: Reactome:R-HSA-9614271 "Autocleavage of ADGRG6"
xref: Reactome:R-HSA-9755303 "26S proteasome degrades HIFalpha"
xref: Reactome:R-HSA-9755306 "ub UBXN7 is degraded by the 26S proteasome"
xref: Reactome:R-HSA-9762096 "Ub,pS335,S338,T NFE2L2 is degraded"
xref: Reactome:R-HSA-983150 "Proteasomal cleavage of substrate"
xref: Reactome:R-HSA-983158 "Trimming of peptides in ER"
is_a: GO:0008233 ! peptidase activity

[Term]
id: GO:0004176
name: ATP-dependent peptidase activity
namespace: molecular_function
alt_id: GO:0004280
def: "Catalysis of the hydrolysis of peptide bonds, driven by ATP hydrolysis." [GOC:mah]
synonym: "ATP-dependent proteolysis" RELATED [GOC:mah]
xref: Reactome:R-HSA-9698929 "pPR-AP:pAP cleaves the MCP:pPR-AP:pAP Complex"
is_a: GO:0008233 ! peptidase activity
is_a: GO:0140657 ! ATP-dependent activity

[Term]
id: GO:0004177
name: aminopeptidase activity
namespace: molecular_function
def: "Catalysis of the hydrolysis of a single N-terminal amino acid residue from a polypeptide chain." [https://www.ebi.ac.uk/merops/about/glossary.shtml#AMINOPEPTIDASE, PMID:24157837]
xref: EC:3.4.11.-
xref: MetaCyc:RXN0-5052
xref: Reactome:R-HSA-1236954 "Trimming of peptides by IRAP in endocytic vesicles"
xref: Reactome:R-HSA-2534096 "METAP1/2 demethylates GNAT1"
xref: Reactome:R-HSA-8851929 "AOPEP:Zn2+ hydrolyses AGT(35-41) to AGT(36-41)"
xref: Reactome:R-HSA-983162 "Trimming of N-ter extended precursor fragments by cytosolic aminopeptidases"
is_a: GO:0008238 ! exopeptidase activity

[Term]
id: GO:0004178
name: obsolete leucyl aminopeptidase activity
namespace: molecular_function
def: "OBSOLETE. Catalysis of the release of an N-terminal amino acid, Xaa-Xbb-, in which Xaa is preferably Leu, but may be other amino acids including Pro although not Arg or Lys, and Xbb may be Pro." [EC:3.4.11.1]
comment: This term was made obsolete because it represents a gene product.
synonym: "aminopeptidase II" RELATED [EC:3.4.11.1]
synonym: "cathepsin III" RELATED [EC:3.4.11.1]
synonym: "cytosol aminopeptidase activity" NARROW [EC:3.4.11.1]
synonym: "FTBL proteins" RELATED [EC:3.4.11.1]
synonym: "L-leucine aminopeptidase activity" RELATED [EC:3.4.11.1]
synonym: "leucinamide aminopeptidase activity" RELATED [EC:3.4.11.1]
synonym: "leucinaminopeptidase activity" RELATED [EC:3.4.11.1]
synonym: "leucine aminopeptidase activity" RELATED [EC:3.4.11.1]
synonym: "leucyl aminopeptidase activity" EXACT []
synonym: "leucyl peptidase activity" RELATED [EC:3.4.11.1]
synonym: "peptidase S activity" NARROW [EC:3.4.11.1]
synonym: "proteinates FTBL" RELATED [EC:3.4.11.1]
xref: EC:3.4.11.1
xref: MetaCyc:3.4.11.1-RXN
is_obsolete: true
consider: GO:0004177
consider: GO:0008235

[Term]
id: GO:0004179
name: obsolete membrane alanyl aminopeptidase activity
namespace: molecular_function
def: "OBSOLETE. Catalysis of the release of an N-terminal amino acid, Xaa-Xbb- from a peptide, amide or arylamide. Xaa is preferably Ala, but may be most amino acids including Pro (slow action). When a terminal hydrophobic residue is followed by a prolyl residue, the two may be released as an intact Xaa-Pro dipeptide." [EC:3.4.11.2]
comment: This term was made obsolete because it represents a gene product.
synonym: "alanine-specific aminopeptidase activity" RELATED [EC:3.4.11.2]
synonym: "alanyl aminopeptidase activity" RELATED [EC:3.4.11.2]
synonym: "amino-oligopeptidase activity" RELATED [EC:3.4.11.2]
synonym: "aminopeptidase M activity" NARROW [EC:3.4.11.2]
synonym: "aminopeptidase N activity" NARROW [EC:3.4.11.2]
synonym: "CD13" RELATED [EC:3.4.11.2]
synonym: "cysteinylglycinase activity" RELATED [EC:3.4.11.2]
synonym: "cysteinylglycine dipeptidase activity" RELATED [EC:3.4.11.2]
synonym: "L-alanine aminopeptidase activity" RELATED [EC:3.4.11.2]
synonym: "membrane alanine aminopeptidase activity" NARROW [EC:3.4.11.2]
synonym: "membrane alanyl aminopeptidase activity" EXACT []
synonym: "membrane aminopeptidase I activity" NARROW [EC:3.4.11.2]
synonym: "microsomal aminopeptidase activity" NARROW [EC:3.4.11.2]
synonym: "particle-bound aminopeptidase activity" NARROW [EC:3.4.11.2]
synonym: "peptidase E activity" BROAD [EC:3.4.11.2]
synonym: "pseudo leucine aminopeptidase activity" RELATED [EC:3.4.11.2]
xref: EC:3.4.11.2
xref: MetaCyc:3.4.11.2-RXN
is_obsolete: true
consider: GO:0004177
consider: GO:0008235

[Term]
id: GO:0004180
name: carboxypeptidase activity
namespace: molecular_function
def: "Catalysis of the hydrolysis of a single C-terminal amino acid residue from a polypeptide chain." [https://www.ebi.ac.uk/merops/about/glossary.shtml#CARBOXYPEPTIDASE]
xref: Reactome:R-HSA-1247910 "CNDP2:2Mn2+ dimer hydrolyses CysGly"
xref: Reactome:R-HSA-9753632 "CNDP2:2Mn2+ dimer hydrolyses APAP-CysGly"
xref: RHEA:28783
is_a: GO:0008238 ! exopeptidase activity

[Term]
id: GO:0004181
name: metallocarboxypeptidase activity
namespace: molecular_function
def: "Catalysis of the hydrolysis of a single C-terminal amino acid residue from a polypeptide chain by a mechanism in which water acts as a nucleophile, one or two metal ions hold the water molecule in place, and charged amino acid side chains are ligands for the metal ions." [https://www.ebi.ac.uk/merops/about/glossary.shtml#CARBOXYPEPTIDASE]
xref: EC:3.4.17.-
xref: Reactome:R-HSA-2022378 "ACE2 hydrolyzes Angiotensin-(1-10) to Angiotensin-(1-9)"
xref: Reactome:R-HSA-2022379 "ACE2 hydrolyzes Angiotensin-(1-8) to Angiotensin-(1-7)"
xref: Reactome:R-HSA-2028294 "Mast Cell Carboxypeptidase hydrolyzes Angiotensin-(1-10) to Yield Angiotensin-(1-9)"
xref: Reactome:R-HSA-8852809 "CPN, CPB2 cleave C3a, C5a"
xref: Reactome:R-HSA-8866105 "CCPs deglutamylate tubulin"
xref: Reactome:R-HSA-8955712 "SVBP:VASH1,VASH2 hydrolyzes the terminal L-Tyr residue from alphaY-beta tubulin dimer"
xref: Reactome:R-HSA-9023159 "Carboxypeptidase E hydrolyzes Insulin(57-89) to yield C-peptide (Insulin(57-87))"
xref: Reactome:R-HSA-9023163 "Carboxypeptidase E cleaves Insulin(25-56) to yield Insulin(25-54)"
is_a: GO:0004180 ! carboxypeptidase activity
is_a: GO:0008235 ! metalloexopeptidase activity

[Term]
id: GO:0004182
name: obsolete carboxypeptidase A activity
namespace: molecular_function
alt_id: GO:0008731
def: "OBSOLETE. Catalysis of the reaction: peptidyl-L-amino acid + H2O = peptide + L-amino acid. Little or no action with -Asp, -Glu, -Arg, -Lys or -Pro." [EC:3.4.17.1]
comment: This term was made obsolete because it represents a gene product.
synonym: "carboxypeptidase A activity" EXACT []
synonym: "carboxypolypeptidase activity" RELATED [EC:3.4.17.1]
synonym: "pancreatic carboxypeptidase A" RELATED [EC:3.4.17.1]
synonym: "tissue carboxypeptidase A" RELATED [EC:3.4.17.1]
is_obsolete: true
replaced_by: GO:0004181

[Term]
id: GO:0004183
name: obsolete carboxypeptidase E activity
namespace: molecular_function
def: "OBSOLETE. Catalysis of the reaction: peptidyl-L-lysine (or peptidyl-L-arginine) + H2O = peptide + L-lysine (or L-arginine). Function is activated by Co2+ and inhibited by 1,10-phenanthroline and other chelating agents." [EC:3.4.17.10]
comment: This term was made obsolete because it represents a gene product.
synonym: "carboxypeptidase E activity" EXACT []
synonym: "carboxypeptidase H activity" EXACT []
synonym: "cobalt-stimulated chromaffin granule carboxypeptidase activity" RELATED [EC:3.4.17.10]
synonym: "enkephalin convertase activity" NARROW [EC:3.4.17.10]
synonym: "enkephalin precursor carboxypeptidase activity" RELATED [EC:3.4.17.10]
synonym: "enkephalin-precursor endopeptidase activity" RELATED [EC:3.4.17.10]
synonym: "insulin granule-associated carboxypeptidase activity" RELATED [EC:3.4.17.10]
synonym: "membrane-bound carboxypeptidase activity" RELATED [EC:3.4.17.10]
synonym: "peptidyl-L-lysine(-L-arginine) hydrolase" BROAD [EC:3.4.17.10]
is_obsolete: true
replaced_by: GO:0004181

[Term]
id: GO:0004184
name: obsolete lysine carboxypeptidase activity
namespace: molecular_function
def: "OBSOLETE. Catalysis of the reaction: peptidyl-L-lysine (or peptidyl-L-arginine) + H2O = peptide + L-lysine (or L-arginine). Release of a C-terminal basic amino acid, preferentially lysine; inactivates bradykinin and anaphylatoxins in blood plasma." [EC:3.4.17.3]
comment: This term was made obsolete because it represents a gene product.
synonym: "anaphylatoxin inactivator activity" NARROW [EC:3.4.17.3]
synonym: "arginine carboxypeptidase activity" RELATED [EC:3.4.17.3]
synonym: "bradykinase activity" RELATED [EC:3.4.17.3]
synonym: "bradykinin-decomposing enzyme" RELATED [EC:3.4.17.3]
synonym: "carboxypeptidase N activity" EXACT []
synonym: "CPase N" RELATED [EC:3.4.17.3]
synonym: "creatine kinase conversion factor" RELATED [EC:3.4.17.3]
synonym: "creatinine kinase convertase activity" RELATED [EC:3.4.17.3]
synonym: "hippuryllysine hydrolase activity" RELATED [EC:3.4.17.3]
synonym: "kininase I activity" RELATED [EC:3.4.17.3]
synonym: "kininase Ia" RELATED [EC:3.4.17.3]
synonym: "lysine (arginine) carboxypeptidase activity" EXACT []
synonym: "lysine carboxypeptidase activity" EXACT []
synonym: "lysine(arginine) carboxypeptidase activity" RELATED [EC:3.4.17.3]
synonym: "peptidyl-L-lysine(-L-arginine) hydrolase" BROAD [EC:3.4.17.3]
synonym: "plasma carboxypeptidase B" RELATED [EC:3.4.17.3]
is_obsolete: true
replaced_by: GO:0004181

[Term]
id: GO:0004185
name: serine-type carboxypeptidase activity
namespace: molecular_function
def: "Catalysis of the hydrolysis of a single C-terminal amino acid residue from the C-terminus of a polypeptide chain by a catalytic mechanism that involves a catalytic triad consisting of a serine nucleophile that is activated by a proton relay involving an acidic residue (e.g. aspartate or glutamate) and a basic residue (usually histidine)." [https://www.ebi.ac.uk/merops/about/glossary.shtml#CARBOXYPEPTIDASE]
synonym: "serine carboxypeptidase activity" EXACT []
xref: EC:3.4.16.-
xref: Reactome:R-HSA-158251 "prekallikrein:kininogen:C1q binding protein tetramer -> kallikrein:kininogen:C1q binding protein tetramer"
is_a: GO:0004180 ! carboxypeptidase activity
is_a: GO:0070008 ! serine-type exopeptidase activity

[Term]
id: GO:0004186
name: obsolete carboxypeptidase C activity
namespace: molecular_function
def: "OBSOLETE. Catalysis of the release of a C-terminal amino acid with a broad specificity." [EC:3.4.16.5]
comment: This term was made obsolete because it represents a gene product.
synonym: "carboxypeptidase C activity" EXACT []
synonym: "carboxypeptidase Y activity" RELATED [EC:3.4.16.5]
synonym: "cathepsin A activity" NARROW [EC:3.4.16.5]
synonym: "deamidase" RELATED [EC:3.4.16.5]
synonym: "lysosomal carboxypeptidase A" NARROW [EC:3.4.16.5]
synonym: "lysosomal protective protein activity" NARROW [EC:3.4.16.5]
synonym: "serine carboxypeptidase I activity" RELATED [EC:3.4.16.5]
synonym: "serine-type carboxypeptidase I activity" RELATED [EC:3.4.16.5]
synonym: "vacuolar carboxypeptidase Y" NARROW []
is_obsolete: true
replaced_by: GO:0004185

[Term]
id: GO:0004187
name: obsolete carboxypeptidase D activity
namespace: molecular_function
def: "OBSOLETE. Catalysis of the preferential release of a C-terminal arginine or lysine residue. Function is inhibited by diisopropyl fluorophosphate and sensitive to thiol-blocking reagents." [EC:3.4.16.6]
comment: This term was made obsolete because it represents a gene product.
synonym: "carboxypeptidase D activity" EXACT []
synonym: "carboxypeptidase Kex1" RELATED [EC:3.4.16.6]
synonym: "carboxypeptidase KEX1 activity" NARROW [EC:3.4.16.6]
synonym: "carboxypeptidase S1 activity" RELATED [EC:3.4.16.6]
synonym: "cereal serine carboxypeptidase II" RELATED [EC:3.4.16.6]
synonym: "CPDW-II" RELATED [EC:3.4.16.6]
synonym: "gene KEX1 serine carboxypeptidase" NARROW [EC:3.4.16.6]
synonym: "KEX1 carboxypeptidase activity" RELATED [EC:3.4.16.6]
synonym: "KEX1 proteinase activity" RELATED [EC:3.4.16.6]
synonym: "KEX1DELTAp" RELATED [EC:3.4.16.6]
synonym: "saccharomyces cerevisiae KEX1 gene product" RELATED [EC:3.4.16.6]
is_obsolete: true
replaced_by: GO:0004185

[Term]
id: GO:0004188
name: obsolete serine-type Pro-X carboxypeptidase activity
namespace: molecular_function
alt_id: GO:0008323
def: "OBSOLETE. Catalysis of the cleavage of a Pro-Xaa bond by a serine-type peptidase mechanism to release a C-terminal amino acid." [EC:3.4.16.2]
comment: This term was made obsolete because it represents a gene product.
synonym: "aminoacylproline carboxypeptidase activity" RELATED [EC:3.4.16.2]
synonym: "angiotensinase C activity" NARROW [EC:3.4.16.2]
synonym: "lysosomal carboxypeptidase C activity" NARROW [EC:3.4.16.2]
synonym: "lysosomal Pro-X carboxypeptidase activity" NARROW []
synonym: "lysosomal Pro-Xaa carboxypeptidase activity" RELATED [EC:3.4.16.2]
synonym: "PCP" RELATED [EC:3.4.16.2]
synonym: "peptidylprolylamino acid carboxypeptidase activity" RELATED [EC:3.4.16.2]
synonym: "proline carboxypeptidase activity" RELATED [EC:3.4.16.2]
synonym: "proline-specific carboxypeptidase P" RELATED [EC:3.4.16.2]
synonym: "prolyl carboxypeptidase activity" RELATED [EC:3.4.16.2]
synonym: "serine-type Pro-X carboxypeptidase activity" EXACT []
is_obsolete: true
replaced_by: GO:0004185

[Term]
id: GO:0004189
name: obsolete tubulinyl-Tyr carboxypeptidase activity
namespace: molecular_function
def: "OBSOLETE. Catalysis of the cleavage of the Glu-Tyr bond to release the C-terminal tyrosine residue from the native tyrosinated tubulin. Inactive on Z-Glu-Tyr." [EC:3.4.17.17]
comment: This term was made obsolete because it represents a gene product.
synonym: "brain I carboxypeptidase activity" RELATED [EC:3.4.17.17]
synonym: "carboxypeptidase-tubulin activity" RELATED [EC:3.4.17.17]
synonym: "soluble carboxypeptidase activity" RELATED [EC:3.4.17.17]
synonym: "TTCPase activity" RELATED [EC:3.4.17.17]
synonym: "tubulin carboxypeptidase activity" RELATED [EC:3.4.17.17]
synonym: "tubulin-tyrosine carboxypeptidase activity" RELATED [EC:3.4.17.17]
synonym: "tubulinyl-Tyr carboxypeptidase activity" EXACT []
synonym: "tubulinyl-tyrosine carboxypeptidase activity" EXACT []
synonym: "tubulinyltyrosine carboxypeptidase activity" RELATED [EC:3.4.17.17]
synonym: "tyrosinotubulin carboxypeptidase activity" RELATED [EC:3.4.17.17]
synonym: "tyrosyltubulin carboxypeptidase activity" RELATED [EC:3.4.17.17]
is_obsolete: true
replaced_by: GO:0004181

[Term]
id: GO:0004190
name: aspartic-type endopeptidase activity
namespace: molecular_function
def: "Catalysis of the hydrolysis of internal, alpha-peptide bonds in a polypeptide chain by a mechanism in which a water molecule bound by the side chains of aspartic residues at the active center acts as a nucleophile." [ISBN:0198506732]
synonym: "aspartate protease activity" NARROW [GOC:mah, GOC:vw]
synonym: "aspartic endopeptidase activity" EXACT []
synonym: "aspartic protease activity" NARROW []
synonym: "aspartyl protease activity" NARROW []
synonym: "carboxyl protease activity" NARROW []
xref: EC:3.4.23.-
xref: Reactome:R-HSA-157353 "NEXT1 is cleaved to produce NICD1"
xref: Reactome:R-HSA-157640 "NEXT2 is cleaved to produce NICD2"
xref: Reactome:R-HSA-2022403 "Renin:Prorenin Receptor hydrolyzes Angiotensinogen to Angiotensin-(1-10)"
xref: Reactome:R-HSA-2022412 "Renin hydrolyzes Angiotensinogen to Angiotensin-(1-10)"
xref: Reactome:R-HSA-2065357 "Prorenin:Prorenin Receptor hydrolyzes Angiotensinogen to Angiotensin-(1-10)"
xref: Reactome:R-HSA-2220988 "NEXT1 PEST domain mutants are cleaved to produce NICD1 PEST domain mutants"
xref: Reactome:R-HSA-373705 "Caspase cleavage of DCC"
xref: Reactome:R-HSA-9013361 "NEXT3 is cleaved to produce NICD3"
xref: Reactome:R-HSA-9017817 "Gamma-secretase cleaves YBX1:NOTCH3"
xref: Reactome:R-HSA-9604294 "Gamma-secretase cleaves NOTCH4"
is_a: GO:0004175 ! endopeptidase activity
is_a: GO:0070001 ! aspartic-type peptidase activity

[Term]
id: GO:0004191
name: obsolete barrierpepsin activity
namespace: molecular_function
def: "OBSOLETE. Catalysis of the selected cleavage of the Leu6-Lys7 bond in the pheromone alpha-mating factor." [EC:3.4.23.35]
comment: This term was made obsolete because it represents a gene product.
synonym: "Bar proteinase activity" NARROW [EC:3.4.23.35]
synonym: "barrier proteinase activity" RELATED [EC:3.4.23.35]
synonym: "barrierpepsin activity" EXACT []
synonym: "extracellular 'barrier' protein activity" RELATED [EC:3.4.23.35]
is_obsolete: true
replaced_by: GO:0004190

[Term]
id: GO:0004192
name: obsolete cathepsin D activity
namespace: molecular_function
def: "OBSOLETE. Catalysis of the hydrolysis of peptide bonds. Specificity similar to, but narrower than, that of pepsin A. Does not cleave the Gln4-His5 bond in the B chain of insulin." [EC:3.4.23.5]
comment: This term was made obsolete because it represents a gene product.
synonym: "cathepsin D activity" EXACT []
is_obsolete: true
replaced_by: GO:0004190

[Term]
id: GO:0004193
name: obsolete cathepsin E activity
namespace: molecular_function
def: "OBSOLETE. Catalysis of the hydrolysis of peptide bonds. Similar to cathepsin D, but slightly broader specificity." [EC:3.4.23.34]
comment: This term was made obsolete because it represents a gene product.
synonym: "cathepsin D-like acid proteinase activity" RELATED [EC:3.4.23.34]
synonym: "cathepsin D-type proteinase activity" RELATED [EC:3.4.23.34]
synonym: "cathepsin E activity" EXACT []
synonym: "cathepsin E-like acid proteinase activity" RELATED [EC:3.4.23.34]
synonym: "EMAP" RELATED [EC:3.4.23.34]
synonym: "erythrocyte membrane aspartic proteinase activity" NARROW [EC:3.4.23.34]
synonym: "non-pepsin proteinase activity" RELATED [EC:3.4.23.34]
synonym: "slow-moving proteinase activity" RELATED [EC:3.4.23.34]
synonym: "SMP" RELATED [EC:3.4.23.34]
is_obsolete: true
replaced_by: GO:0004190

[Term]
id: GO:0004194
name: obsolete pepsin A activity
namespace: molecular_function
def: "OBSOLETE. Catalysis of the hydrolysis of peptide bonds. Preferential cleavage: hydrophobic, preferably aromatic, residues in P1 and P1' positions. Cleaves Phe1-Val2, Gln4-His5, Glu13-Ala14, Ala14-Leu15, Leu15-Tyr16, Tyr16-Leu17, Gly23-Phe24, Phe24-Phe25 and Phe25-Tyr26 bonds in the B chain of insulin." [EC:3.4.23.1]
comment: This term was made obsolete because it represents a gene product.
synonym: "elixir lactate of pepsin" RELATED [EC:3.4.23.1]
synonym: "fundus-pepsin" RELATED [EC:3.4.23.1]
synonym: "lactated pepsin" RELATED [EC:3.4.23.1]
synonym: "lactated pepsin elixir" RELATED [EC:3.4.23.1]
synonym: "P I" RELATED [EC:3.4.23.1]
synonym: "P II" RELATED [EC:3.4.23.1]
synonym: "pepsin A activity" EXACT []
synonym: "pepsin activity" BROAD [EC:3.4.23.1]
synonym: "pepsin D" RELATED [EC:3.4.23.1]
synonym: "pepsin fortior" RELATED [EC:3.4.23.1]
synonym: "pepsin R" RELATED [EC:3.4.23.1]
is_obsolete: true
replaced_by: GO:0004190

[Term]
id: GO:0004195
name: obsolete renin activity
namespace: molecular_function
def: "OBSOLETE. Catalysis of the cleavage of Leu-Xaa bond in angiotensinogen to generate angiotensin I." [EC:3.4.23.15]
comment: This term was made obsolete because it represents a gene product.
synonym: "angiotensin-forming enzyme activity" RELATED [EC:3.4.23.15]
synonym: "angiotensinogenase activity" RELATED [EC:3.4.23.15]
synonym: "renin activity" EXACT []
is_obsolete: true
replaced_by: GO:0004190

[Term]
id: GO:0004196
name: obsolete saccharopepsin activity
namespace: molecular_function
def: "OBSOLETE. Catalysis of the degradation of gelatin; little activity on hemoglobin. Specificity on B chain of insulin more restricted than pepsin A; does not cleave Phe1-Val2, Gln4-His5 or Gly23-Phe24." [EC:3.4.23.25]
comment: This term was made obsolete because it represents a gene product.
synonym: "aspartic proteinase yscA" RELATED [EC:3.4.23.25]
synonym: "PRA" RELATED [EC:3.4.23.25]
synonym: "proteinase A" RELATED [EC:3.4.23.25]
synonym: "proteinase yscA" RELATED [EC:3.4.23.25]
synonym: "Saccharomyces aspartic proteinase activity" NARROW [EC:3.4.23.25]
synonym: "saccharomyces aspartic proteinase activity" RELATED [EC:3.4.23.25]
synonym: "saccharomyces cerevisiae aspartic proteinase A" RELATED [EC:3.4.23.25]
synonym: "saccharopepsin activity" EXACT []
synonym: "yeast endopeptidase A activity" NARROW [EC:3.4.23.25]
synonym: "yeast proteinase A" RELATED [EC:3.4.23.25]
is_obsolete: true
replaced_by: GO:0004190

[Term]
id: GO:0004197
name: cysteine-type endopeptidase activity
namespace: molecular_function
def: "Catalysis of the hydrolysis of internal, alpha-peptide bonds in a polypeptide chain by a mechanism in which the sulfhydryl group of a cysteine residue at the active center acts as a nucleophile." [GOC:mah, https://www.ebi.ac.uk/merops/about/glossary.shtml#CATTYPE, https://www.ebi.ac.uk/merops/about/glossary.shtml#ENDOPEPTIDASE]
synonym: "caspase activity" NARROW [GOC:mtg_apoptosis]
synonym: "lysosomal cysteine-type endopeptidase" NARROW []
synonym: "metacaspase activity" NARROW [GOC:mtg_apoptosis]
synonym: "thiol endopeptidase activity" EXACT []
xref: EC:3.4.22.-
xref: Reactome:R-HSA-114252 "Cleavage of Procaspase-3 by the apoptosome"
xref: Reactome:R-HSA-114259 "Cleavage of Procaspase9 to caspase9"
xref: Reactome:R-HSA-114261 "Cleavage of Procaspase-7 by the apoptosome"
xref: Reactome:R-HSA-1236948 "Antigen processing by cathepsin S in endosoytic vesicle"
xref: Reactome:R-HSA-139898 "Caspase-8 activates BID by cleavage"
xref: Reactome:R-HSA-139952 "Caspase-8 processing in the DISC"
xref: Reactome:R-HSA-1678920 "TLR processing at low pH"
xref: Reactome:R-HSA-1678981 "TLR9 processing at neutral pH"
xref: Reactome:R-HSA-201595 "Caspase-mediated cleavage of plakophilin-1"
xref: Reactome:R-HSA-201603 "Caspase-mediated cleavage of PKC theta"
xref: Reactome:R-HSA-201608 "Caspase-mediated cleavage of alpha adducin"
xref: Reactome:R-HSA-201611 "Caspase-mediated cleavage of Rock-1"
xref: Reactome:R-HSA-201622 "Caspase-mediated cleavage of gelsolin"
xref: Reactome:R-HSA-201628 "Caspase-mediated cleavage of vimentin at DSVD (85)"
xref: Reactome:R-HSA-201629 "Caspase-mediated cleavage of Tau"
xref: Reactome:R-HSA-201630 "Caspase-mediated cleavage of Acinus"
xref: Reactome:R-HSA-201631 "Caspase-mediated cleavage of Desmoglein 3"
xref: Reactome:R-HSA-201634 "Caspase-mediated cleavage of FADK 1"
xref: Reactome:R-HSA-201636 "Caspase-mediated cleavage of Desmoplakin"
xref: Reactome:R-HSA-201637 "Caspase-mediated cleavage of plectin-1"
xref: Reactome:R-HSA-201639 "Caspase-mediated cleavage of GAS2"
xref: Reactome:R-HSA-201640 "Caspase-mediated cleavage of farnesyltransferase/geranyl- geranyltransferase subunit alpha"
xref: Reactome:R-HSA-2028692 "Cleavage of p-STK4 (p-MST1) by caspase 3"
xref: Reactome:R-HSA-2028697 "Cleavage of p-STK3 (p-MST2) by caspase 3"
xref: Reactome:R-HSA-202917 "Caspase-mediated cleavage of Desmoglein 1"
xref: Reactome:R-HSA-202939 "Caspase-mediated cleavage of E-Cadherin"
xref: Reactome:R-HSA-202947 "Caspase mediated cleavage of APC"
xref: Reactome:R-HSA-202960 "Caspase mediated cleavage of C-IAP1"
xref: Reactome:R-HSA-202966 "Caspase mediated cleavage of HIP-55"
xref: Reactome:R-HSA-202967 "Caspase mediated cleavage of alpha-II-Fodrin"
xref: Reactome:R-HSA-202969 "Caspase mediated cleavage of beta-catenin"
xref: Reactome:R-HSA-211186 "Cleavage of DFF45 (224) by caspase-3"
xref: Reactome:R-HSA-211190 "Caspase 3-mediated cleavage of DFF45 (117)"
xref: Reactome:R-HSA-211651 "Cleavage of PAK-2 at 212"
xref: Reactome:R-HSA-212552 "Caspase 3-mediated cleavage of PKC delta"
xref: Reactome:R-HSA-2130336 "Initial proteolyis of Ii by aspartic proteases to lip22"
xref: Reactome:R-HSA-2130349 "Generation of CLIP from lip10"
xref: Reactome:R-HSA-2130504 "Cleavage of lip22 to lip10"
xref: Reactome:R-HSA-2130706 "MHC class II antigen processing"
xref: Reactome:R-HSA-2562564 "Caspase-8 processing within TLR4 complex"
xref: Reactome:R-HSA-264865 "Caspase-mediated cleavage of Lamin A"
xref: Reactome:R-HSA-264871 "Caspase-mediated cleavage of Lamin B1"
xref: Reactome:R-HSA-3465448 "Caspase-8 and FLIP(L) processing at DISC"
xref: Reactome:R-HSA-350158 "LGMN degrades GC"
xref: Reactome:R-HSA-350318 "Caspase-mediated cleavage of vimentin at TNLD (429)"
xref: Reactome:R-HSA-350319 "Caspase mediated cleavage of vimentin at IDVD (259)"
xref: Reactome:R-HSA-350651 "Caspase-mediated cleavage of MASK"
xref: Reactome:R-HSA-351849 "Caspase-mediated cleavage of Etk"
xref: Reactome:R-HSA-351871 "Caspase-mediated cleavage of Z0-2"
xref: Reactome:R-HSA-351876 "Caspase-mediated cleavage of occludin"
xref: Reactome:R-HSA-351877 "Caspase-mediated cleavage of Desmoglein 2"
xref: Reactome:R-HSA-351894 "Caspase mediated cleavage of BAP31"
xref: Reactome:R-HSA-351901 "Caspase-mediated cleavage of MST3"
xref: Reactome:R-HSA-351913 "Caspase-mediated cleavage of TJP1"
xref: Reactome:R-HSA-351936 "Caspase-mediated cleavage of claspin"
xref: Reactome:R-HSA-352268 "Cleavage of Satb1"
xref: Reactome:R-HSA-418845 "Activation of caspase-3"
xref: Reactome:R-HSA-418846 "Caspase cleavage of UNC5A"
xref: Reactome:R-HSA-418852 "Caspase cleavage of UNC5B"
xref: Reactome:R-HSA-448703 "Interleukin-1 family precursors are cleaved by caspase-1"
xref: Reactome:R-HSA-5357828 "RIPK1 is cleaved by CASP8"
xref: Reactome:R-HSA-5634228 "TRAF1 is cleaved by caspases"
xref: Reactome:R-HSA-5660663 "Caspase-8 cleaves IL1B precursor"
xref: Reactome:R-HSA-5681987 "LC3 is cleaved by ATG4"
xref: Reactome:R-HSA-5682377 "LC3 de-lipidation by ATG4"
xref: Reactome:R-HSA-6814387 "CASP14 cleaves filaggrin"
xref: Reactome:R-HSA-9012556 "IL37:2x(CASP1(120-197):CASP1(317-404)) cleaves IL37"
xref: Reactome:R-HSA-9013895 "Caspase-8 processing within TLR3 complex"
xref: Reactome:R-HSA-933532 "Processing of caspases"
xref: Reactome:R-HSA-9603534 "Unknown caspase cleaves NTRK3"
xref: Reactome:R-HSA-9647632 "CASP3 cleaves GSDME"
xref: Reactome:R-HSA-9647680 "CASP1 cleaves GSDMD"
xref: Reactome:R-HSA-9647999 "RCE1 cleaves S-Farn proRAS proteins"
xref: Reactome:R-HSA-9684273 "3CLp cleaves pp1a"
xref: Reactome:R-HSA-9684309 "3CLp cleaves nsp6-11"
xref: Reactome:R-HSA-9684321 "nsp3 cleaves nsp1-4"
xref: Reactome:R-HSA-9684336 "nsp1-4 cleaves itself"
xref: Reactome:R-HSA-9684340 "3CLp cleaves pp1ab"
xref: Reactome:R-HSA-9684351 "pp1a cleaves itself"
xref: Reactome:R-HSA-9684352 "nsp3-4 cleaves itself"
xref: Reactome:R-HSA-9686088 "CASP3 cleaves GSDMD"
xref: Reactome:R-HSA-9686930 "RIPK3 is cleaved by CASP8"
xref: Reactome:R-HSA-9693929 "RIPK1 variant is not cleaved by CASP8"
xref: Reactome:R-HSA-9694338 "nsp1-4 cleaves itself"
xref: Reactome:R-HSA-9694377 "pp1a cleaves itself"
xref: Reactome:R-HSA-9694441 "3CLp cleaves pp1a"
xref: Reactome:R-HSA-9694551 "3CLp cleaves nsp6-11"
xref: Reactome:R-HSA-9694601 "nsp3-4 cleaves itself"
xref: Reactome:R-HSA-9694625 "nsp3 cleaves nsp1-4"
xref: Reactome:R-HSA-9694732 "3CLp cleaves pp1ab"
xref: Reactome:R-HSA-9697750 "RIPK1 is cleaved by CASP8:FLIP(L)"
xref: Reactome:R-HSA-9710101 "CASP4, CASP5 cleave GSDMD"
xref: Reactome:R-HSA-9729704 "SARS-CoV-2 3CLpro dimer cleaves TAB1"
xref: Reactome:R-HSA-9729730 "SARS-CoV-2 nsp3 cleaves IRF3"
xref: Reactome:R-HSA-9729741 "SARS-CoV-2 3CLpro dimer cleaves NLRP12"
is_a: GO:0004175 ! endopeptidase activity
is_a: GO:0008234 ! cysteine-type peptidase activity

[Term]
id: GO:0004198
name: calcium-dependent cysteine-type endopeptidase activity
namespace: molecular_function
def: "Catalysis of the hydrolysis of nonterminal peptide bonds in a polypeptide chain by a mechanism using a cysteine residue at the enzyme active center, and requiring the presence of calcium." [GOC:mah]
synonym: "calpain activity" NARROW []
xref: Reactome:R-HSA-8848658 "CAPN:4xCa2+:CAPNS cleave cytoskeletal proteins"
xref: Reactome:R-HSA-8863012 "Calpain cleaves p35 to p25"
is_a: GO:0004197 ! cysteine-type endopeptidase activity

[Term]
id: GO:0004200
name: obsolete signaling (initiator) caspase activity
namespace: molecular_function
def: "OBSOLETE. (Was not defined before being made obsolete)." [GOC:mah]
comment: This term was made obsolete because it includes biological process information.
synonym: "signaling (initiator) caspase activity" EXACT []
synonym: "signalling (initiator) caspase activity" EXACT []
is_obsolete: true
replaced_by: GO:0004197
consider: GO:0006915

[Term]
id: GO:0004201
name: obsolete caspase-1 activity
namespace: molecular_function
def: "OBSOLETE. Catalysis of the release of interleukin 1-beta by specific cleavage of Asp116-Ala117 and Asp27-Gly28 bonds in precursor. Enzymes with this function can also hydrolyze the terminal bond in the small-molecule substrate, Ac-Tyr-Val-Ala-Asp-NHMec." [EC:3.4.22.36]
comment: This term was made obsolete because it represents a gene product.
synonym: "caspase-1 activity" EXACT []
synonym: "ICE" BROAD []
is_obsolete: true
replaced_by: GO:0004197

[Term]
id: GO:0004202
name: obsolete caspase-2 activity
namespace: molecular_function
def: "OBSOLETE. (Was not defined before being made obsolete)." [GOC:mah]
comment: This term was made obsolete because it represents a gene product.
synonym: "caspase-2 activity" EXACT []
is_obsolete: true
replaced_by: GO:0004197

[Term]
id: GO:0004203
name: obsolete caspase-4 activity
namespace: molecular_function
def: "OBSOLETE. (Was not defined before being made obsolete)." [GOC:mah]
comment: This term was made obsolete because it represents a gene product.
synonym: "caspase-4 activity" EXACT []
is_obsolete: true
replaced_by: GO:0004197

[Term]
id: GO:0004204
name: obsolete caspase-5 activity
namespace: molecular_function
def: "OBSOLETE. (Was not defined before being made obsolete)." [GOC:mah]
comment: This term was made obsolete because it represents a gene product.
synonym: "caspase-5 activity" EXACT []
is_obsolete: true
replaced_by: GO:0004197

[Term]
id: GO:0004205
name: obsolete caspase-8 activity
namespace: molecular_function
def: "OBSOLETE. (Was not defined before being made obsolete)." [GOC:mah]
comment: This term was made obsolete because it represents a gene product.
synonym: "caspase-8 activity" EXACT []
is_obsolete: true
replaced_by: GO:0004197

[Term]
id: GO:0004206
name: obsolete caspase-10 activity
namespace: molecular_function
def: "OBSOLETE. (Was not defined before being made obsolete)." [GOC:mah]
comment: This term was made obsolete because it represents a gene product.
synonym: "caspase-10 activity" EXACT []
is_obsolete: true
replaced_by: GO:0004197

[Term]
id: GO:0004207
name: obsolete effector caspase activity
namespace: molecular_function
def: "OBSOLETE. (Was not defined before being made obsolete)." [GOC:mah]
comment: This term was made obsolete because it includes biological process information.
synonym: "effector caspase activity" EXACT []
is_obsolete: true
replaced_by: GO:0004197
consider: GO:0006915

[Term]
id: GO:0004208
name: obsolete caspase-3 activity
namespace: molecular_function
def: "OBSOLETE. Catalysis of the cleavage at the terminal bond of the motif: Asp-Xaa-Xaa-Asp-Xaa. Enzymes with this function are members of the peptidase family C14 and they appear to function in the inactivation of proteins involved in cellular repair and homeostasis during the effector stage of apoptosis." [ISBN:0120793709]
comment: This term was made obsolete because it represents a gene product.
synonym: "caspase-3 activity" EXACT []
is_obsolete: true
replaced_by: GO:0004197

[Term]
id: GO:0004209
name: obsolete caspase-6 activity
namespace: molecular_function
def: "OBSOLETE. (Was not defined before being made obsolete)." [GOC:mah]
comment: This term was made obsolete because it represents a gene product.
synonym: "caspase-6 activity" EXACT []
is_obsolete: true
replaced_by: GO:0004197

[Term]
id: GO:0004210
name: obsolete caspase-7 activity
namespace: molecular_function
def: "OBSOLETE. (Was not defined before being made obsolete)." [GOC:mah]
comment: This term was made obsolete because it represents a gene product.
synonym: "caspase-7 activity" EXACT []
is_obsolete: true
replaced_by: GO:0004197

[Term]
id: GO:0004211
name: obsolete caspase-9 activity
namespace: molecular_function
def: "OBSOLETE. (Was not defined before being made obsolete)." [GOC:mah]
comment: This term was made obsolete because it represents a gene product.
synonym: "caspase-9 activity" EXACT []
is_obsolete: true
replaced_by: GO:0004197

[Term]
id: GO:0004212
name: obsolete lysosomal cysteine-type endopeptidase
namespace: molecular_function
def: "OBSOLETE. (Was not defined before being made obsolete)." [GOC:ai]
comment: This term was made obsolete because it contains both component and function information.
synonym: "lysosomal cysteine-type endopeptidase" EXACT []
is_obsolete: true
consider: GO:0004197
consider: GO:0005764

[Term]
id: GO:0004213
name: obsolete cathepsin B activity
namespace: molecular_function
def: "OBSOLETE. Catalysis of the hydrolysis of peptide bonds with a broad specificity. Preferentially cleaves the terminal bond of -Arg-Arg-Xaa motifs in small molecule substrates (thus differing from cathepsin L). In addition to being an endopeptidase, shows peptidyl-dipeptidase activity, liberating C-terminal dipeptides." [EC:3.4.22.1]
comment: This term was made obsolete because it represents a gene product.
synonym: "cathepsin B activity" EXACT []
synonym: "cathepsin B1 activity" RELATED [EC:3.4.22.1]
synonym: "cathepsin II" RELATED [EC:3.4.22.1]
is_obsolete: true
replaced_by: GO:0004197

[Term]
id: GO:0004214
name: obsolete dipeptidyl-peptidase I activity
namespace: molecular_function
def: "OBSOLETE. Catalysis of the release of an N-terminal dipeptide, Xaa-Xbb from Xaa-Xbb-Xcc, except when Xaa is Arg or Lys, or Xbb or Xcc is Pro." [EC:3.4.14.1]
comment: This term was made obsolete because it represents a gene product.
synonym: "cathepsin C activity" RELATED [EC:3.4.14.1]
synonym: "cathepsin J activity" RELATED [EC:3.4.14.1]
synonym: "DAP I" RELATED [EC:3.4.14.1]
synonym: "dipeptide arylamidase I" RELATED [EC:3.4.14.1]
synonym: "dipeptidyl aminopeptidase I activity" RELATED [EC:3.4.14.1]
synonym: "dipeptidyl transferase activity" RELATED [EC:3.4.14.1]
synonym: "dipeptidyl-peptidase I activity" EXACT []
xref: EC:3.4.14.1
xref: MetaCyc:3.4.14.1-RXN
is_obsolete: true
consider: GO:0008234
consider: GO:0008239

[Term]
id: GO:0004215
name: obsolete cathepsin H activity
namespace: molecular_function
def: "OBSOLETE. Catalysis of the hydrolysis of peptide bonds, acting as an aminopeptidase (notably, cleaving Arg-Xaa bonds) as well as an endopeptidase." [EC:3.4.22.16]
comment: This term was made obsolete because it represents a gene product.
synonym: "aleurain activity" RELATED [EC:3.4.22.16]
synonym: "benzoylarginine-naphthylamide (BANA) hydrolase activity" RELATED [EC:3.4.22.16]
synonym: "cathepsin B3 activity" RELATED [EC:3.4.22.16]
synonym: "cathepsin Ba" RELATED [EC:3.4.22.16]
synonym: "cathepsin BA activity" RELATED [EC:3.4.22.16]
synonym: "cathepsin H activity" EXACT []
synonym: "N-benzoylarginine-beta-naphthylamide hydrolase activity" RELATED [EC:3.4.22.16]
is_obsolete: true
replaced_by: GO:0004197

[Term]
id: GO:0004216
name: obsolete cathepsin K activity
namespace: molecular_function
def: "OBSOLETE. Catalysis of the hydrolysis of peptide bonds. Has a broad proteolytic activity. With small-molecule substrates and inhibitors, the major determinant of specificity is P2, which is preferably Leu, Met > Phe, and not Arg." [EC:3.4.22.38]
comment: This term was made obsolete because it represents a gene product.
synonym: "cathepsin K activity" EXACT []
synonym: "cathepsin O activity" RELATED [EC:3.4.22.38]
synonym: "cathepsin O2 activity" RELATED [EC:3.4.22.38]
synonym: "cathepsin X activity" RELATED [EC:3.4.22.38]
is_obsolete: true
replaced_by: GO:0004197

[Term]
id: GO:0004217
name: obsolete cathepsin L activity
namespace: molecular_function
def: "OBSOLETE. Catalysis of the hydrolysis of peptide bonds. Specificity close to that of papain. As compared to cathepsin B, cathepsin L exhibits higher activity towards protein substrates, but has little activity on Z-Arg-Arg-NHMec, and no peptidyl-dipeptidase activity." [EC:3.4.22.15]
comment: This term was made obsolete because it represents a gene product.
synonym: "Aldrichina grahami cysteine proteinase" NARROW [EC:3.4.22.15]
synonym: "cathepsin L activity" EXACT []
is_obsolete: true
replaced_by: GO:0004197

[Term]
id: GO:0004218
name: obsolete cathepsin S activity
namespace: molecular_function
def: "OBSOLETE. Catalysis of the hydrolysis of peptide bonds. Similar to cathepsin L, but with much less activity on the terminal bond of Z-Phe-Arg-NHMec, and more activity on the terminal bond of Z-Val-Val-Arg-Xaa compounds." [EC:3.4.22.27]
comment: This term was made obsolete because it represents a gene product.
synonym: "cathepsin S activity" EXACT []
is_obsolete: true
replaced_by: GO:0004197

[Term]
id: GO:0004219
name: obsolete pyroglutamyl-peptidase I activity
namespace: molecular_function
def: "OBSOLETE. Catalysis of the reaction: pyroglutamyl-peptide + H2O = pyroglutamate + peptide." [EC:3.4.19.3]
comment: This term was made obsolete because it represents a gene product.
synonym: "5-oxoprolyl-peptidase activity" RELATED [EC:3.4.19.3]
synonym: "L-pyroglutamyl peptide hydrolase activity" RELATED [EC:3.4.19.3]
synonym: "L-pyrrolidonecarboxylate peptidase activity" RELATED [EC:3.4.19.3]
synonym: "PYRase activity" RELATED [EC:3.4.19.3]
synonym: "pyroglutamate aminopeptidase activity" RELATED [EC:3.4.19.3]
synonym: "pyroglutamidase activity" RELATED [EC:3.4.19.3]
synonym: "pyroglutamyl aminopeptidase activity" RELATED [EC:3.4.19.3]
synonym: "pyroglutamyl-peptidase I activity" EXACT []
synonym: "pyrrolidone carboxyl peptidase activity" RELATED [EC:3.4.19.3]
synonym: "pyrrolidone-carboxyl peptidase activity" RELATED [EC:3.4.19.3]
synonym: "pyrrolidone-carboxylate peptidase activity" RELATED [EC:3.4.19.3]
synonym: "pyrrolidonecarboxylyl peptidase activity" RELATED [EC:3.4.19.3]
synonym: "pyrrolidonyl peptidase activity" RELATED [EC:3.4.19.3]
xref: EC:3.4.19.3
xref: MetaCyc:PYROGLUTAMYL-PEPTIDASE-I-RXN
is_obsolete: true
consider: GO:0008234
consider: GO:0016920

[Term]
id: GO:0004221
name: obsolete ubiquitin thiolesterase activity
namespace: molecular_function
alt_id: GO:0008577
def: "OBSOLETE. Catalysis of the reaction: ubiquitin C-terminal thioester + H2O = ubiquitin + a thiol." [EC:3.1.2.15, GOC:jh2]
comment: This term was made obsolete because this molecular function does not exist.
synonym: "ubiquitin C-terminal hydrolase activity" RELATED []
synonym: "ubiquitin carboxy-terminal esterase activity" RELATED [EC:3.1.2.15]
synonym: "ubiquitin carboxy-terminal hydrolase activity" RELATED [EC:3.1.2.15]
synonym: "ubiquitin thioesterase activity" RELATED [EC:3.1.2.15]
synonym: "ubiquitin thiolesterase activity" EXACT []
synonym: "ubiquitin-C-terminal-thioester hydrolase activity" RELATED [EC:3.1.2.15]
synonym: "ubiquitinyl hydrolase 1 activity" NARROW []
xref: KEGG_REACTION:R02418
xref: MetaCyc:UBIQUITIN-THIOLESTERASE-RXN
is_obsolete: true
consider: GO:0004843

[Term]
id: GO:0004222
name: metalloendopeptidase activity
namespace: molecular_function
def: "Catalysis of the hydrolysis of internal, alpha-peptide bonds in a polypeptide chain by a mechanism in which water acts as a nucleophile, one or two metal ions hold the water molecule in place, and charged amino acid side chains are ligands for the metal ions." [GOC:mah, https://www.ebi.ac.uk/merops/about/glossary.shtml#CATTYPE, https://www.ebi.ac.uk/merops/about/glossary.shtml#ENDOPEPTIDASE]
synonym: "metalloendoprotease activity" NARROW [GOC:mah]
synonym: "metalloendoproteinase activity" NARROW [GOC:mah]
xref: EC:3.4.24.-
xref: Reactome:R-HSA-1168777 "Metalloprotease cleavage of GHR"
xref: Reactome:R-HSA-1251992 "Cleavage of P-ERBB4jmA isoforms by ADAM17"
xref: Reactome:R-HSA-1299476 "MPP cleaves targeting peptide (presequence) of inner membrane precursors"
xref: Reactome:R-HSA-1299478 "MPP cleaves targeting peptide (presequence) of matrix precursors"
xref: Reactome:R-HSA-1454757 "Gelatin degradation by MMP1, 2, 3, 7, 8, 9, 12, 13"
xref: Reactome:R-HSA-1454822 "Collagen type I degradation by MMP1,2,8,13, PRSS2"
xref: Reactome:R-HSA-1458433 "Collagen type I degradation by MMP14"
xref: Reactome:R-HSA-1474196 "Collagen type II degradation by MMP14"
xref: Reactome:R-HSA-1474210 "Collagen type III degradation by MMP14"
xref: Reactome:R-HSA-1474213 "Collagen type III degradation by MMP1,8,9,13"
xref: Reactome:R-HSA-1564112 "Collagen type VI degradation by MMP2,9,11"
xref: Reactome:R-HSA-1564117 "Collagen type XIV degradation by MMP9,13"
xref: Reactome:R-HSA-1564120 "Collagen type VII degradation by MMP1,2,3"
xref: Reactome:R-HSA-1564142 "Collagen type IV degradation by MMP2,3,4,9,10,12"
xref: Reactome:R-HSA-1564143 "Collagen type X degradation by MMP1,2"
xref: Reactome:R-HSA-1564164 "Collagen type V degradation by MMP2,9,10"
xref: Reactome:R-HSA-1564169 "Collagen type VIII degradation by MMP1"
xref: Reactome:R-HSA-1564179 "Collagen type XI degradation by MMP1,2,3,9"
xref: Reactome:R-HSA-1564184 "Collagen type IX degradation by MMP3,13"
xref: Reactome:R-HSA-1592310 "Aggrecan degradation by ADAMTSs"
xref: Reactome:R-HSA-1655851 "S2P hydrolyzes SREBP1A,1C,2"
xref: Reactome:R-HSA-177946 "Pro-EGF is cleaved to form mature EGF"
xref: Reactome:R-HSA-181567 "botC LC cleaves target cell STX1"
xref: Reactome:R-HSA-194793 "botC LC cleaves target cell SNAP25"
xref: Reactome:R-HSA-194796 "botB LC cleaves target cell VAMP2"
xref: Reactome:R-HSA-194800 "botE LC cleaves target cell SNAP25"
xref: Reactome:R-HSA-194808 "botF LC cleaves target cell VAMP1"
xref: Reactome:R-HSA-194809 "botD LC cleaves target cell VAMP1"
xref: Reactome:R-HSA-194818 "botA LC cleaves target cell SNAP25"
xref: Reactome:R-HSA-2002428 "Removal of fibrillar collagen N-propeptides"
xref: Reactome:R-HSA-2002440 "Removal of fibrillar collagen C-propeptides"
xref: Reactome:R-HSA-2022141 "Prolysyl oxidase activation"
xref: Reactome:R-HSA-2168046 "Collagen type XII degradation by MMP12"
xref: Reactome:R-HSA-2168982 "Collagen type XVI degradation by MMP9"
xref: Reactome:R-HSA-2179402 "Active MMP3 can cleave pro-HBEGF to form active HBEGF"
xref: Reactome:R-HSA-2473584 "Collagen type III degradation by MMP15"
xref: Reactome:R-HSA-2473594 "Collagen type II degradation by MMP15"
xref: Reactome:R-HSA-2473596 "Collagen type I degradation by MMP15"
xref: Reactome:R-HSA-2484882 "Collagen type X degradation by MMP3, 13"
xref: Reactome:R-HSA-2485111 "Collagen type III degradation by MMP10"
xref: Reactome:R-HSA-2485148 "Fibrillin 1, 2,(3) degradation by MMP2, 9, 12 and 13"
xref: Reactome:R-HSA-2514790 "Elastin degradation by MMP14"
xref: Reactome:R-HSA-2514831 "Fibrillin-1 degradation by MMP14"
xref: Reactome:R-HSA-2533874 "Laminin-511 degradation by MMP14"
xref: Reactome:R-HSA-2533944 "Fibronectin degradation by MMP10"
xref: Reactome:R-HSA-2533950 "Fibronectin degradation by MMP14, TMPRSS6"
xref: Reactome:R-HSA-2533965 "NID1 degradation by MMP14, MMP15"
xref: Reactome:R-HSA-2533970 "NID1 degradation by MMP3, 7"
xref: Reactome:R-HSA-2534240 "HSPG2 (perlecan) degradation by MMP14, MMP15"
xref: Reactome:R-HSA-2534248 "DCN (decorin) degradation by MMP2, MMP3, MMP7"
xref: Reactome:R-HSA-2537499 "Gelatin degradation by MMP19"
xref: Reactome:R-HSA-264758 "BMP1-3:Zn2+ cleaves pro-APOA1 to APOA1"
xref: Reactome:R-HSA-3371385 "TNF- is cleaved by ADAM17 (TACE)"
xref: Reactome:R-HSA-3788075 "Brevican degradation by ADAMTS4, ADAMTS5"
xref: Reactome:R-HSA-3791149 "Brevican degradation by MMP1, 2, 3, 7,8,10,13,19"
xref: Reactome:R-HSA-3791155 "Laminin-322 degradation by MMP14"
xref: Reactome:R-HSA-3791295 "Aggrecan degradation by MMP1,2,3,7,9,12,13"
xref: Reactome:R-HSA-3791319 "NID1 degradation by MMP19"
xref: Reactome:R-HSA-381435 "Matrix metalloproteinase proteolyzes IGF:IGFBP3:ALS"
xref: Reactome:R-HSA-381518 "PAAP-A proteolyzes IGF:IGFBP4"
xref: Reactome:R-HSA-381537 "PAPP-A2 proteolyzes IGF:IGFBP5:ALS"
xref: Reactome:R-HSA-3827958 "E-cadherin degradation by MMP9, KLK7"
xref: Reactome:R-HSA-3828025 "DCN (decorin) degradation by MMP14"
xref: Reactome:R-HSA-4086205 "OPN (osteopontin) degradation by MMP3, MMP7"
xref: Reactome:R-HSA-420818 "MBTPS2 (S2P) cleaves ATF6 (ATF6-alpha)"
xref: Reactome:R-HSA-4224014 "E-cadherin degradation by ADAM10, ADAM15"
xref: Reactome:R-HSA-5228578 "tetX LC cleaves target cell VAMP2"
xref: Reactome:R-HSA-5250606 "botD LC cleaves target cell VAMP2"
xref: Reactome:R-HSA-5250892 "botF LC cleaves target cell VAMP2"
xref: Reactome:R-HSA-5250962 "botG LC cleaves target cell VAMP2"
xref: Reactome:R-HSA-5250978 "botG LC cleaves target cell VAMP1"
xref: Reactome:R-HSA-5333671 "CLCAs self cleave"
xref: Reactome:R-HSA-5362793 "Hh-Np is cleaved by ADAM17 to promote ligand shedding"
xref: Reactome:R-HSA-5694082 "XK:KEL:Zn2+ cleaves EDN3"
xref: Reactome:R-HSA-6784620 "MBTPS1,2 cleaves CREB3L3 to CREB3L3(1-?) and CREB3L3(?-461)"
xref: Reactome:R-HSA-8867344 "OMA1 hydrolyses OPA1"
xref: Reactome:R-HSA-8874187 "MBTPS2 (S2P) cleaves CREB3L2"
xref: Reactome:R-HSA-8874192 "MBTPS2 (S2P) cleaves CREB3"
xref: Reactome:R-HSA-8874194 "MBTPS2 (S2P) cleaves CREB3L1"
xref: Reactome:R-HSA-8874195 "MBTPS2 (S2P) cleaves CREB3L4"
xref: Reactome:R-HSA-8874201 "MBTPS2 (S2P) cleaves CREB3L3"
xref: Reactome:R-HSA-8876868 "ECE1 cleaves EDN1(53-90)"
xref: Reactome:R-HSA-8877620 "ECE2 cleaves EDN1(53-90)"
xref: Reactome:R-HSA-8940554 "MMP2 cleaves OPTC"
xref: Reactome:R-HSA-8940561 "MMP7 cleaves OPTC"
xref: Reactome:R-HSA-8940641 "THOP1 cleaves oligopeptide fragment (8-16aa)"
xref: Reactome:R-HSA-8940959 "Neurolysin degrades neurotensin"
xref: Reactome:R-HSA-8942302 "MMP13 cleaves OPTC"
xref: Reactome:R-HSA-8943959 "MMP2, MMP9 cleave SCUBE3"
xref: Reactome:R-HSA-8949649 "PMPCA:PMPCB cleaves the transit peptide of proSMDT1 (proEMRE)"
xref: Reactome:R-HSA-8949659 "AFG3L2 (m-AAA protease) degrades SMDT1 that is not assembled in MCU"
xref: Reactome:R-HSA-8949668 "YME1L1 proteolyzes unassembled proSMDT1"
xref: Reactome:R-HSA-9624272 "MMPs cleave HB-EGF"
is_a: GO:0004175 ! endopeptidase activity
is_a: GO:0008237 ! metallopeptidase activity

[Term]
id: GO:0004226
name: obsolete Gly-X carboxypeptidase activity
namespace: molecular_function
def: "OBSOLETE. Catalysis of the reaction: peptidyl-Gly-Xaa + H2O = peptidyl-Gly + Xaa." [EC:3.4.17.4]
comment: This term was made obsolete because it represents a gene product.
synonym: "carboxypeptidase a" RELATED [EC:3.4.17.4]
synonym: "carboxypeptidase S activity" RELATED [EC:3.4.17.4]
synonym: "Gly-X carboxypeptidase activity" EXACT []
synonym: "Gly-Xaa carboxypeptidase activity" RELATED [EC:3.4.17.4]
synonym: "glycine carboxypeptidase activity" RELATED [EC:3.4.17.4]
synonym: "peptidase alpha" RELATED [EC:3.4.17.4]
synonym: "yeast carboxypeptidase activity" RELATED [EC:3.4.17.4]
is_obsolete: true
replaced_by: GO:0004181

[Term]
id: GO:0004228
name: obsolete gelatinase A activity
namespace: molecular_function
def: "OBSOLETE. Catalysis of the cleavage of gelatin type I and collagen types IV, V, VII, X. Cleaves the collagen-like sequence Pro-Gln-Gly-Ile-Ala-Gly-Gln at the Gly-Ile bond." [GOC:curators]
comment: This term was made obsolete because it represents a gene product.
synonym: "3/4 collagenase activity" RELATED []
synonym: "72 kDa gelatinase type A" RELATED []
synonym: "72-kDa gelatinase activity" NARROW []
synonym: "collagenase IV" RELATED []
synonym: "collagenase type IV" RELATED []
synonym: "gelatinase A activity" EXACT []
synonym: "matrix metalloproteinase 2 activity" RELATED []
synonym: "matrix metalloproteinase 5" RELATED []
synonym: "MMP 2" RELATED []
synonym: "MMP-2" EXACT []
synonym: "type IV collagen metalloproteinase" BROAD []
synonym: "type IV collagenase activity" RELATED []
synonym: "type IV collagenase/gelatinase activity" RELATED []
is_obsolete: true
replaced_by: GO:0004222

[Term]
id: GO:0004229
name: obsolete gelatinase B activity
namespace: molecular_function
def: "OBSOLETE. Catalysis of the cleavage of gelatin types I and V and collagen types IV and V." [GOC:curators]
comment: This term was made obsolete because it represents a gene product.
synonym: "92-kDa gelatinase activity" NARROW []
synonym: "92-kDa type IV collagenase activity" NARROW []
synonym: "95 kDa type IV collagenase/gelatinase activity" RELATED []
synonym: "collagenase IV" RELATED []
synonym: "collagenase type IV" RELATED []
synonym: "gelatinase B activity" EXACT []
synonym: "gelatinase MMP 9" RELATED []
synonym: "macrophage gelatinase activity" NARROW []
synonym: "matrix metalloproteinase 9 activity" RELATED []
synonym: "MMP 9" RELATED []
synonym: "MMP-9" EXACT []
synonym: "type IV collagen metalloproteinase" BROAD []
synonym: "type V collagenase activity" RELATED []
is_obsolete: true
replaced_by: GO:0004222

[Term]
id: GO:0004230
name: obsolete glutamyl aminopeptidase activity
namespace: molecular_function
def: "OBSOLETE. Catalysis of the release of a N-terminal glutamate (and to a lesser extent aspartate) from a peptide." [EC:3.4.11.7]
comment: This term was made obsolete because it represents a gene product.
synonym: "aminopeptidase A" RELATED [EC:3.4.11.7]
synonym: "angiotensinase A" RELATED [EC:3.4.11.7]
synonym: "angiotensinase A2" RELATED [EC:3.4.11.7]
synonym: "antigen BP-1/6C3 of mouse B lymphocytes" RELATED [EC:3.4.11.7]
synonym: "aspartate aminopeptidase activity" RELATED [EC:3.4.11.7]
synonym: "Ca2+-activated glutamate aminopeptidase activity" RELATED [EC:3.4.11.7]
synonym: "glutamyl aminopeptidase activity" EXACT []
synonym: "glutamyl peptidase activity" RELATED [EC:3.4.11.7]
synonym: "L-aspartate aminopeptidase activity" RELATED [EC:3.4.11.7]
synonym: "membrane aminopeptidase II" RELATED [EC:3.4.11.7]
xref: EC:3.4.11.7
xref: MetaCyc:3.4.11.7-RXN
is_obsolete: true
consider: GO:0004177
consider: GO:0008235

[Term]
id: GO:0004231
name: obsolete insulysin activity
namespace: molecular_function
def: "OBSOLETE. Catalysis of the degradation of insulin, glucagon and other polypeptides. No action on proteins." [GOC:curators]
comment: This term was made obsolete because it represents a gene product.
synonym: "IDE" RELATED []
synonym: "insulin protease activity" RELATED []
synonym: "insulin proteinase activity" RELATED []
synonym: "insulin-degrading enzyme activity" RELATED []
synonym: "insulin-degrading neutral proteinase activity" RELATED []
synonym: "insulin-glucagon protease activity" RELATED []
synonym: "insulin-specific protease activity" RELATED []
synonym: "insulinase activity" RELATED []
synonym: "insulysin activity" EXACT []
synonym: "metalloinsulinase activity" RELATED []
is_obsolete: true
replaced_by: GO:0004222

[Term]
id: GO:0004232
name: obsolete interstitial collagenase activity
namespace: molecular_function
def: "OBSOLETE. Catalysis of the preferential cleavage of one bond in native collagen. Cleavage of the triple helix of collagen at about three-quarters of the length of the molecule from the N-terminus, at Gly775-Ile776 in the alpha-1(I) chain. Cleaves synthetic substrates and alpha-macroglobulins at bonds where P1' is a hydrophobic residue." [GOC:curators]
comment: This term was made obsolete because it represents a gene product.
synonym: "interstitial collagenase activity" EXACT []
synonym: "matrix metalloproteinase 1" EXACT []
synonym: "MMP-1" EXACT []
synonym: "vertebrate collagenase activity" RELATED []
is_obsolete: true
replaced_by: GO:0004252

[Term]
id: GO:0004234
name: obsolete macrophage elastase activity
namespace: molecular_function
def: "OBSOLETE. Catalysis of the hydrolysis of soluble and insoluble elastin. Specific cleavages are also produced at Ala14-Leu15 and Tyr16-Leu17 in the B chain of insulin." [EC:3.4.24.65]
comment: This term was made obsolete because it represents a gene product.
synonym: "human macrophage metalloelastase (HME)" RELATED [EC:3.4.24.65]
synonym: "macrophage elastase activity" EXACT []
synonym: "matrix metalloproteinase 12 activity" RELATED [EC:3.4.24.65]
synonym: "metalloelastase activity" RELATED [EC:3.4.24.65]
synonym: "metalloesterase activity" EXACT []
synonym: "MMP-12" EXACT []
xref: EC:3.4.24.65
xref: MetaCyc:3.4.24.65-RXN
is_obsolete: true
consider: GO:0004175
consider: GO:0004222

[Term]
id: GO:0004235
name: obsolete matrilysin activity
namespace: molecular_function
def: "OBSOLETE. Catalysis of the cleavage of Ala14-Leu15 and Tyr16-Leu17 in B chain of insulin. No action on collagen types I, II, IV and V. Cleaves gelatin chain alpha-2(I) > alpha-1(I)." [GOC:curators]
comment: This term was made obsolete because it represents a gene product.
synonym: "matrilysin activity" EXACT []
synonym: "matrin activity" RELATED []
synonym: "matrix metalloproteinase 7 activity" RELATED []
synonym: "matrix metalloproteinase pump 1" RELATED []
synonym: "metalloproteinase pump-1" RELATED []
synonym: "MMP" RELATED []
synonym: "MMP 7" RELATED []
synonym: "MMP-7" EXACT []
synonym: "PUMP" RELATED []
synonym: "PUMP-1 activity" NARROW []
synonym: "PUMP-1 proteinase activity" RELATED []
synonym: "putative (or punctuated) metalloproteinase-1 activity" NARROW []
synonym: "putative metalloproteinase activity" RELATED []
synonym: "uterine metalloendopeptidase activity" NARROW []
is_obsolete: true
replaced_by: GO:0004222

[Term]
id: GO:0004237
name: obsolete membrane dipeptidase activity
namespace: molecular_function
def: "OBSOLETE. Catalysis of the hydrolysis of dipeptides." [EC:3.4.13.19]
comment: This term was made obsolete because it represents a gene product.
synonym: "aminodipeptidase activity" RELATED [EC:3.4.13.19]
synonym: "dehydropeptidase I (DPH I)" RELATED [EC:3.4.13.19]
synonym: "dehydropeptidase I activity" RELATED [EC:3.4.13.19]
synonym: "dipeptide hydrolase" BROAD [EC:3.4.13.19]
synonym: "dipeptidyl hydrolase activity" RELATED [EC:3.4.13.19]
synonym: "DPH I activity" NARROW [EC:3.4.13.19]
synonym: "glycosyl-phosphatidylinositol-anchored renal dipeptidase activity" RELATED [EC:3.4.13.19]
synonym: "MDP" RELATED [EC:3.4.13.19]
synonym: "membrane dipeptidase activity" EXACT []
synonym: "microsomal dipeptidase activity" NARROW [EC:3.4.13.19]
synonym: "nonspecific dipeptidase activity" RELATED [EC:3.4.13.19]
synonym: "renal dipeptidase activity" NARROW [EC:3.4.13.19]
xref: EC:3.4.13.19
xref: MetaCyc:3.4.13.19-RXN
is_obsolete: true
consider: GO:0008235
consider: GO:0016805

[Term]
id: GO:0004238
name: obsolete meprin A activity
namespace: molecular_function
def: "OBSOLETE. Catalysis of the hydrolysis of protein and peptide substrates preferentially on carboxyl side of hydrophobic residues." [GOC:curators]
comment: This term was made obsolete because it represents a gene product.
synonym: "endopeptidase-2 activity" BROAD []
synonym: "meprin" RELATED []
synonym: "meprin A activity" EXACT []
synonym: "meprin-a" RELATED []
synonym: "N-benzoyl-L-tyrosyl-p-aminobenzoic acid hydrolase activity" RELATED []
synonym: "PABA-peptide hydrolase activity" RELATED []
synonym: "PPH" RELATED []
is_obsolete: true
replaced_by: GO:0004222

[Term]
id: GO:0004239
name: initiator methionyl aminopeptidase activity
namespace: molecular_function
def: "Catalysis of the release of N-terminal initiator methionine from peptides." [EC:3.4.11.18]
comment: This term was reinstated from obsolete
synonym: "L-methionine aminopeptidase activity" RELATED [EC:3.4.11.18]
synonym: "MAP" RELATED [EC:3.4.11.18]
synonym: "methionine aminopeptidase activity" RELATED [EC:3.4.11.18]
synonym: "peptidase M activity" RELATED [EC:3.4.11.18]
xref: EC:3.4.11.18
xref: MetaCyc:3.4.11.18-RXN
is_a: GO:0004177 ! aminopeptidase activity

[Term]
id: GO:0004240
name: obsolete mitochondrial processing peptidase activity
namespace: molecular_function
def: "OBSOLETE. Catalysis of the release of N-terminal transit peptides from precursor proteins imported into the mitochondrion, typically with Arg in position P2." [GOC:curators]
comment: This term was made obsolete because it represents a gene product.
synonym: "alpha-mitochondrial processing peptidase" NARROW []
synonym: "beta-mitochondrial processing peptidase" NARROW []
synonym: "matrix peptidase" RELATED []
synonym: "matrix processing peptidase" RELATED []
synonym: "matrix processing proteinase" RELATED []
synonym: "mitochondrial processing peptidase activity" EXACT []
synonym: "mitochondrial protein precursor-processing proteinase activity" RELATED []
synonym: "MPP" EXACT []
synonym: "processing enhancing peptidase (for one of two subunits)" RELATED []
synonym: "processing enhancing peptidase activity" NARROW []
is_obsolete: true
replaced_by: GO:0004222

[Term]
id: GO:0004241
name: obsolete alpha-mitochondrial processing peptidase
namespace: molecular_function
def: "OBSOLETE. (Was not defined before being made obsolete)." [GOC:ai]
comment: This term was made obsolete because it represents a gene product.
synonym: "alpha-mitochondrial processing peptidase" EXACT []
synonym: "alpha-MPP" EXACT []
is_obsolete: true
consider: GO:0004222
consider: GO:0005739

[Term]
id: GO:0004242
name: obsolete beta-mitochondrial processing peptidase
namespace: molecular_function
def: "OBSOLETE. (Was not defined before being made obsolete)." [GOC:ai]
comment: This term was made obsolete because it represents a gene product.
synonym: "beta-mitochondrial processing peptidase" EXACT []
synonym: "beta-MPP" EXACT []
is_obsolete: true
consider: GO:0004222
consider: GO:0005739

[Term]
id: GO:0004243
name: obsolete mitochondrial intermediate peptidase activity
namespace: molecular_function
def: "OBSOLETE. Catalysis of the release of an N-terminal octapeptide as second stage of processing of some proteins imported in the mitochondrion." [GOC:curators]
comment: This term was made obsolete because it represents a gene product.
synonym: "MIP" BROAD []
synonym: "mitochondrial intermediate peptidase activity" EXACT []
synonym: "mitochondrial intermediate precursor-processing proteinase activity" RELATED []
is_obsolete: true
replaced_by: GO:0004222

[Term]
id: GO:0004244
name: obsolete mitochondrial inner membrane peptidase activity
namespace: molecular_function
def: "OBSOLETE. Catalysis of the maturation of mitochondrial precursor proteins delivered to the intermembrane space." [PMID:12191769]
comment: This term was made obsolete because it represents a gene product.
synonym: "IMP" BROAD []
synonym: "mitochondrial inner membrane peptidase activity" EXACT []
is_obsolete: true
replaced_by: GO:0004175

[Term]
id: GO:0004245
name: obsolete neprilysin activity
namespace: molecular_function
def: "OBSOLETE. Catalysis of the preferential cleavage at the amino group of hydrophobic residues in insulin, casein, hemoglobin, and a number of other proteins and polypeptides." [GOC:curator]
comment: This term was made obsolete because it represents a gene product.
synonym: "acute lymphoblastic leukemia antigen" RELATED []
synonym: "CALLA" RELATED []
synonym: "CALLA (common acute lymphoblastic leukemia-associated) antigens" RELATED []
synonym: "CALLA antigen" RELATED []
synonym: "CALLA glycoprotein" RELATED []
synonym: "CALLA glycoproteins" RELATED []
synonym: "CD10" RELATED []
synonym: "common acute lymphoblastic leukemia antigen" RELATED []
synonym: "common acute lymphoblastic leukemia-associated antigens" RELATED []
synonym: "endopeptidase 24.11" RELATED []
synonym: "endopeptidase-2 activity" BROAD []
synonym: "enkephalinase activity" RELATED []
synonym: "kidney-brush-border neutral endopeptidase" NARROW []
synonym: "kidney-brush-border neutral peptidase" NARROW []
synonym: "kidney-brush-border neutral proteinase activity" NARROW []
synonym: "membrane metalloendopeptidase activity" NARROW []
synonym: "neprilysin activity" EXACT []
synonym: "neutral endopeptidase 24.11" RELATED []
synonym: "neutral endopeptidase activity" RELATED []
synonym: "neutral metallendopeptidase activity" RELATED []
is_obsolete: true
replaced_by: GO:0004222

[Term]
id: GO:0004246
name: obsolete peptidyl-dipeptidase A activity
namespace: molecular_function
def: "OBSOLETE. Catalysis of the release of a C-terminal dipeptide, Xaa-Xbb from oligopeptide-Xaa-Xbb, when Xaa is not Pro, and Xbb is neither Asp nor Glu. Converts angiotensin I to angiotensin II." [EC:3.4.15.1]
comment: This term was made obsolete because it represents a gene product.
synonym: "ACE activity" BROAD []
synonym: "angiotensin converting enzyme" RELATED [EC:3.4.15.1]
synonym: "angiotensin I-converting enzyme activity" RELATED [EC:3.4.15.1]
synonym: "carboxycathepsin activity" RELATED [EC:3.4.15.1]
synonym: "DCP" RELATED [EC:3.4.15.1]
synonym: "dipeptide hydrolase" BROAD [EC:3.4.15.1]
synonym: "dipeptidyl carboxypeptidase I activity" RELATED [EC:3.4.15.1]
synonym: "endothelial cell peptidyl dipeptidase activity" RELATED [EC:3.4.15.1]
synonym: "kininase II activity" RELATED [EC:3.4.15.1]
synonym: "PDH" RELATED [EC:3.4.15.1]
synonym: "peptidase P activity" RELATED [EC:3.4.15.1]
synonym: "peptidyl dipeptidase A" RELATED [EC:3.4.15.1]
synonym: "peptidyl dipeptidase I activity" RELATED [EC:3.4.15.1]
synonym: "peptidyl dipeptidase-4" RELATED [EC:3.4.15.1]
synonym: "peptidyl dipeptide hydrolase activity" RELATED [EC:3.4.15.1]
synonym: "peptidyl-dipeptidase A activity" EXACT []
synonym: "peptidyl-dipeptide hydrolase activity" RELATED [EC:3.4.15.1]
synonym: "peptidyldipeptide hydrolase activity" RELATED [EC:3.4.15.1]
xref: EC:3.4.15.1
xref: MetaCyc:3.4.15.1-RXN
is_obsolete: true
consider: GO:0008237
consider: GO:0008241

[Term]
id: GO:0004247
name: obsolete saccharolysin activity
namespace: molecular_function
def: "OBSOLETE. Catalysis of the cleavage of Pro-Phe and Ala-Ala bonds." [GOC:curators]
comment: This term was made obsolete because it represents a gene product.
synonym: "oligopeptidase yscD activity" NARROW []
synonym: "proteinase yscD activity" NARROW []
synonym: "saccharolysin activity" EXACT []
synonym: "saccharomyces cerevisiae proteinase yscD" RELATED []
synonym: "yeast cysteine proteinase D activity" NARROW []
is_obsolete: true
replaced_by: GO:0004222

[Term]
id: GO:0004248
name: obsolete stromelysin 1 activity
namespace: molecular_function
def: "OBSOLETE. Catalysis of the preferential cleavage where P1', P2' and P3' are hydrophobic residues." [GOC:curators]
comment: This term was made obsolete because it represents a gene product.
synonym: "collagen-activating protein" RELATED []
synonym: "collagenase activating protein" RELATED []
synonym: "matrix metalloproteinase 3 activity" RELATED []
synonym: "MMP-3" EXACT []
synonym: "neutral proteoglycanase activity" RELATED []
synonym: "procollagenase activator" RELATED []
synonym: "proteoglycanase activity" RELATED []
synonym: "stromelysin" RELATED []
synonym: "stromelysin 1 activity" EXACT []
synonym: "transin activity" RELATED []
is_obsolete: true
replaced_by: GO:0004222

[Term]
id: GO:0004249
name: obsolete stromelysin 3 activity
namespace: molecular_function
def: "OBSOLETE. Was not defined before being made obsolete." [GOC:mah]
comment: This term was made obsolete because it represents a gene product.
synonym: "matrix metalloproteinase 11" EXACT []
synonym: "MMP-11" EXACT []
synonym: "stromelysin 3 activity" EXACT []
is_obsolete: true
replaced_by: GO:0004222

[Term]
id: GO:0004250
name: obsolete aminopeptidase I activity
namespace: molecular_function
def: "OBSOLETE. Catalysis of the release of an N-terminal amino acid, preferably a neutral or hydrophobic one, from a polypeptide. Aminoacyl-arylamides are poor substrates." [EC:3.4.11.22]
comment: This term was made obsolete because it represents a gene product.
synonym: "aminopeptidase I activity" EXACT []
synonym: "aminopeptidase III activity" RELATED [EC:3.4.11.22]
synonym: "aminopeptidase yscI activity" NARROW [EC:3.4.11.22]
synonym: "leucine aminopeptidase IV activity" RELATED [EC:3.4.11.22]
synonym: "vacuolar aminopeptidase I activity" NARROW [EC:3.4.11.22]
synonym: "yeast aminopeptidase I" RELATED [EC:3.4.11.22]
xref: EC:3.4.11.22
xref: MetaCyc:3.4.11.22-RXN
is_obsolete: true
consider: GO:0004177
consider: GO:0008235

[Term]
id: GO:0004251
name: obsolete X-Pro dipeptidase activity
namespace: molecular_function
def: "OBSOLETE. Catalysis of the hydrolysis of Xaa-Pro dipeptides; also acts on aminoacyl-hydroxyproline analogs. No action on Pro-Pro." [EC:3.4.13.9]
comment: This term was made obsolete because it represents a gene product.
synonym: "gamma-peptidase activity" RELATED [EC:3.4.13.9]
synonym: "imidodipeptidase activity" RELATED [EC:3.4.13.9]
synonym: "peptidase D" RELATED [EC:3.4.13.9]
synonym: "prolidase activity" RELATED [EC:3.4.13.9]
synonym: "proline dipeptidase activity" RELATED [EC:3.4.13.9]
synonym: "X-Pro dipeptidase activity" EXACT []
synonym: "Xaa-Pro dipeptidase activity" EXACT []
xref: EC:3.4.13.9
xref: MetaCyc:3.4.13.9-RXN
is_obsolete: true
consider: GO:0008235
consider: GO:0016805

[Term]
id: GO:0004252
name: serine-type endopeptidase activity
namespace: molecular_function
def: "Catalysis of the hydrolysis of internal, alpha-peptide bonds in a polypeptide chain by a catalytic mechanism that involves a catalytic triad consisting of a serine nucleophile that is activated by a proton relay involving an acidic residue (e.g. aspartate or glutamate) and a basic residue (usually histidine)." [GOC:mah, https://www.ebi.ac.uk/merops/about/glossary.shtml#CATTYPE]
subset: goslim_chembl
synonym: "blood coagulation factor activity" RELATED []
synonym: "serine elastase activity" RELATED [GOC:krc]
xref: EC:3.4.21.-
xref: Reactome:R-HSA-114697 "Activated thrombin (factor IIa) cleaves PAR3,4, activating them"
xref: Reactome:R-HSA-1181152 "Cleavage of NODAL proprotein"
xref: Reactome:R-HSA-139893 "Granzyme-B activates BID by cleavage"
xref: Reactome:R-HSA-140599 "factor XIII -> factor XIII cleaved tetramer + 2 factor XIII A activation peptides"
xref: Reactome:R-HSA-140664 "prothrombin -> activated thrombin (factor IIa) + thrombin activation peptide (prothrombinase catalyst)"
xref: Reactome:R-HSA-140696 "factor V -> factor Va + factor V activation peptide"
xref: Reactome:R-HSA-140700 "prothrombin -> activated thrombin (factor IIa) + thrombin activation peptide (Xa catalyst)"
xref: Reactome:R-HSA-140736 "factor X -> factor Xa + factor X activation peptide (TF:F7a catalyst)"
xref: Reactome:R-HSA-140769 "factor VII -> factor VIIa"
xref: Reactome:R-HSA-140777 "factor X -> factor Xa + factor X activation peptide (TF:F7 catalyst)"
xref: Reactome:R-HSA-140823 "factor IX -> factor IXa + factor IX activation peptide (TF:F7a catalyst)"
xref: Reactome:R-HSA-140840 "fibrinogen -> fibrin monomer + 2 fibrinopeptide A + 2 fibrinopeptide B"
xref: Reactome:R-HSA-140870 "thrombin:antithrombin III:heparin -> thrombin:cleaved antithrombin III:heparin"
xref: Reactome:R-HSA-141026 "Activated protein C cleaves factor Va to factor Vi intermediate form"
xref: Reactome:R-HSA-141040 "Activated thrombin:thrombomodulin cleaves PROCR:Protein C to PROCR:Activated protein C"
xref: Reactome:R-HSA-1454843 "E-cadherin degradation by MMP3, MMP7 and plasmin."
xref: Reactome:R-HSA-1474197 "Collagen type II degradation by MMP1,3,8,13,PRSS2"
xref: Reactome:R-HSA-1566962 "Elastin degradation by elastin-degrading extracellular proteinases"
xref: Reactome:R-HSA-1566979 "Laminin-332 degradation by laminin-322 degrading extracellular proteinases"
xref: Reactome:R-HSA-1566981 "Fibronectin degradation by MMP1, 3, 7, 12, 13, 19, CTSS"
xref: Reactome:R-HSA-158137 "factor VIII:von Willibrand factor multimer -> factor VIIIa + factor VIIIa B A3 acidic polypeptide + von Willibrand factor multimer"
xref: Reactome:R-HSA-158164 "factor X -> factor Xa + factor X activation peptide (VIIIa:IXa catalyst)"
xref: Reactome:R-HSA-158300 "factor XI:platelet glycoprotein (GP) Ib:IX:V complex -> factor XIa:platelet glycoprotein (GP) Ib:IX:V complex (XIIa catalyst)"
xref: Reactome:R-HSA-158311 "kallikrein:kininogen:C1q binding protein tetramer -> kallikrein + activated kininogen:C1q binding protein tetramer + bradykinin"
xref: Reactome:R-HSA-158313 "factor XII -> factor XIIa"
xref: Reactome:R-HSA-158333 "factor IX -> factor IXa + factor IX activation peptide (factor XIa catalyst)"
xref: Reactome:R-HSA-158419 "factor XI:platelet glycoprotein (GP) Ib:IX:V complex -> factor XIa:platelet glycoprotein (GP) Ib:IX:V complex (thrombin catalyst)"
xref: Reactome:R-HSA-158744 "crosslinked fibrin multimer:tissue plasminogen activator (two-chain):plasminogen -> crosslinked fibrin multimer:tissue plasminogen activator (two-chain) + plasmin"
xref: Reactome:R-HSA-158747 "crosslinked fibrin multimer:tissue plasminogen activator (one-chain) -> crosslinked fibrin multimer:tissue plasminogen activator (two-chain)"
xref: Reactome:R-HSA-158750 "crosslinked fibrin multimer:tissue plasminogen activator (one-chain):plasminogen -> crosslinked fibrin multimer:tissue plasminogen activator (one-chain) + plasmin"
xref: Reactome:R-HSA-158766 "fibrin multimer, crosslinked -> fibrin digestion products (plasmin)"
xref: Reactome:R-HSA-158925 "plasminogen:histidine-rich glycoprotein -> plasmin + histidine-rich glycoprotein (uPA [two-chain] catalyst)"
xref: Reactome:R-HSA-158942 "urokinase plasminogen activator (one-chain):uPAR -> urokinase plasminogen activator (two-chain):uPAR"
xref: Reactome:R-HSA-158982 "plasminogen:histidine-rich glycoprotein -> plasmin + histidine-rich glycoprotein (uPA [one-chain] catalyst)"
xref: Reactome:R-HSA-1592270 "NID1 degradation by MMP1, 9, 12, ELANE"
xref: Reactome:R-HSA-1592278 "Autocatalytic activation of proMMP2"
xref: Reactome:R-HSA-1592297 "Full activation of MMP1"
xref: Reactome:R-HSA-1592314 "HSPG2 (perlecan) degradation by MMP3, plasmin, (MMP12)"
xref: Reactome:R-HSA-1592316 "Initial activation of proMMP1"
xref: Reactome:R-HSA-1592362 "Activation of proMMP7 by MMP3"
xref: Reactome:R-HSA-1592371 "Initial activation of proMMP3"
xref: Reactome:R-HSA-1592398 "Activation of proMMP8"
xref: Reactome:R-HSA-1592436 "Initial activation of proMMP9 by MMPs"
xref: Reactome:R-HSA-159728 "Furin cleaves pro-prothrombin to prothrombin"
xref: Reactome:R-HSA-159733 "Furin cleaves pro-factor X to factor X"
xref: Reactome:R-HSA-159771 "Furin cleaves pro-protein C to protein C"
xref: Reactome:R-HSA-159773 "Furin cleaves pro-protein S to protein S"
xref: Reactome:R-HSA-159796 "Furin cleaves pro-factor IX to factor IX"
xref: Reactome:R-HSA-159868 "Furin cleaves pro-factor VII to factor VII"
xref: Reactome:R-HSA-1602458 "Activation of proMMP10"
xref: Reactome:R-HSA-1602466 "Activation of MT-MMPs by FURIN"
xref: Reactome:R-HSA-1602473 "Autocatalytic activation of MMP1"
xref: Reactome:R-HSA-1602484 "Activation of proMMP11 by FURIN"
xref: Reactome:R-HSA-1602488 "Initial activation of proMMP13 by plasmin and trypsin"
xref: Reactome:R-HSA-1604359 "Initial activation of proMMP2 by MMP1, 7"
xref: Reactome:R-HSA-1604360 "Initial activation of proMMP2 by MMP14"
xref: Reactome:R-HSA-1604368 "Autocatalytic activation of bound proMMP2"
xref: Reactome:R-HSA-1604690 "Activation of MMP9 intermediate form by MMPs"
xref: Reactome:R-HSA-1604712 "Initial activation of proMMP7 by trypsin"
xref: Reactome:R-HSA-1604722 "Activation of proMMP9 by proteases"
xref: Reactome:R-HSA-1604731 "Autocatalytic activation of MMP3"
xref: Reactome:R-HSA-1604732 "Autocatalytic activation of proMMP13"
xref: Reactome:R-HSA-1604741 "Initial activation of proMMP13 by MMP14 (MT1-MMP)"
xref: Reactome:R-HSA-1604752 "Initial activation of proMMP13 by MMP3"
xref: Reactome:R-HSA-1604763 "Autocatalytic activation of MMP7"
xref: Reactome:R-HSA-163798 "Furin cleaves pro-protein Z to protein Z"
xref: Reactome:R-HSA-163843 "Furin cleaves pro-GAS6 to GAS6"
xref: Reactome:R-HSA-1655842 "S1P hydrolyzes SREBP1A,1C,2"
xref: Reactome:R-HSA-166753 "Conversion of C4 into C4a and C4b"
xref: Reactome:R-HSA-166792 "Conversion of C2 into C2a and C2b"
xref: Reactome:R-HSA-166817 "Cleavage of C3 by C3 convertases"
xref: Reactome:R-HSA-170844 "Latent TGF-beta-1 is cleaved by FURIN"
xref: Reactome:R-HSA-171288 "Cleavage of the viral Env gp160 precursor polyprotein"
xref: Reactome:R-HSA-173626 "Activation of C1r"
xref: Reactome:R-HSA-173631 "Activation of C1s"
xref: Reactome:R-HSA-173680 "Activation of C5"
xref: Reactome:R-HSA-173745 "Factor D cleaves C3(H2O)-bound Factor B"
xref: Reactome:R-HSA-174551 "Formation of alternative pathway C5 convertase"
xref: Reactome:R-HSA-1799329 "Signal peptidase hydrolyzes signal peptide from ribosome-associated nascent protein"
xref: Reactome:R-HSA-183122 "Factor D cleaves C3b-bound Factor B"
xref: Reactome:R-HSA-183130 "C3(H2O):Factor Bb cleaves C3 to C3b and C3a"
xref: Reactome:R-HSA-186785 "PDGF-AA clevage by Furin"
xref: Reactome:R-HSA-187020 "Part of pro-beta-NGF is processed to mature beta-NGF"
xref: Reactome:R-HSA-1912369 "NOTCH precursor cleaved to form mature NOTCH"
xref: Reactome:R-HSA-1912372 "Fringe-modified Pre-NOTCH is cleaved by FURIN"
xref: Reactome:R-HSA-2022411 "Cathepsin G hydrolyzes Angiotensin-(1-10) to Angiotensin-(1-8)"
xref: Reactome:R-HSA-2129357 "Fibrillin C-terminal processing"
xref: Reactome:R-HSA-2168923 "Collagen type XVIII endostatin release"
xref: Reactome:R-HSA-2168960 "Collagen type XVII ectodomain shedding"
xref: Reactome:R-HSA-2172405 "Collagen type XXIII ectodomain shedding"
xref: Reactome:R-HSA-2214330 "Cleavage of collagen VII NC2 region by BMP1"
xref: Reactome:R-HSA-2471621 "Endostatin degradation by cathepsins"
xref: Reactome:R-HSA-2471842 "Collagen type XXV ectomain shedding"
xref: Reactome:R-HSA-2482180 "Collagen type VIII degradation by ELANE"
xref: Reactome:R-HSA-2514772 "Fibrillin-1 degradation by MMP3, CTSK, CTSL2"
xref: Reactome:R-HSA-2514823 "Fibrillin-1 degradation by ELANE"
xref: Reactome:R-HSA-2534160 "HSPG2 (perlecan) degradation by MMP13, CTSS"
xref: Reactome:R-HSA-2534206 "E-cadherin degradation by PS1:NCSTN (Gamma-secretase)"
xref: Reactome:R-HSA-2534260 "E-cadherin degradation by caspase-3 and calpain-1"
xref: Reactome:R-HSA-265301 "Corticotropin cleavage from POMC"
xref: Reactome:R-HSA-3266557 "Factor I cleaves iC3b"
xref: Reactome:R-HSA-3785684 "Fibronectin degradation by CTSG"
xref: Reactome:R-HSA-3788061 "Fibronectin degradation by ADAM8"
xref: Reactome:R-HSA-381135 "MBTPS1 (S1P) cleaves ATF6 (ATF6-alpha)"
xref: Reactome:R-HSA-381446 "Thrombin proteolyzes IGF:IGFBP3:ALS"
xref: Reactome:R-HSA-381461 "Plasmin proteolyzes IGF:IGFBP-3:ALS"
xref: Reactome:R-HSA-381466 "Prostate-specific Antigen proteolyzes IGF:IGFBP3:ALS"
xref: Reactome:R-HSA-3814820 "HSPG2 (perlecan) is cleaved by BMP1, TLL1, TLL2, Cathepsin L1"
xref: Reactome:R-HSA-381500 "Cathepsin G proteolyzes IGF:IGFBP3:ALS"
xref: Reactome:R-HSA-381798 "PCSK1 hydrolyzes Proglucagon to Glucagon-like Peptide-1"
xref: Reactome:R-HSA-382061 "Extracellular processing of novel PDGFs"
xref: Reactome:R-HSA-3928657 "MMP2,9 cleave EPHB"
xref: Reactome:R-HSA-400459 "Signal peptidase hydrolyzes preproGLP-1 to proGLP-1"
xref: Reactome:R-HSA-400492 "PCSK1 hydrolyzes proGIP to GIP"
xref: Reactome:R-HSA-400496 "Signal peptidase hydrolyzes preproGIP to proGIP"
xref: Reactome:R-HSA-422021 "PCSK1 hydrolyzes acyl Proghrelin to acyl Ghrelin"
xref: Reactome:R-HSA-422051 "Cleavage of the signal peptide of Preproghrelin"
xref: Reactome:R-HSA-5210912 "Furin cleaves ANTXR2-bound pagA to yield pagA(197-794)"
xref: Reactome:R-HSA-5210935 "Furin cleaves ANTXR1-bound pagA to yield pagA(197-794)"
xref: Reactome:R-HSA-5578783 "CORIN(802-1042) hydrolyses NPPA to form NPPA(124-151)"
xref: Reactome:R-HSA-5591040 "Activated protein C cleaves Factor Va intermediate form for Factor Va"
xref: Reactome:R-HSA-5607002 "Activated protein C cleaves factor VIIIa"
xref: Reactome:R-HSA-5691512 "APEH hydrolyses NAc-Ser-protein"
xref: Reactome:R-HSA-6800198 "HPN heterodimer cleaves pro-MST1 to form MST1 dimer"
xref: Reactome:R-HSA-6800200 "HPN heterodimer cleaves pro-HGF to form HGF dimer"
xref: Reactome:R-HSA-6800299 "HGFAC cleaves pro-HGF to form HGF dimer"
xref: Reactome:R-HSA-6801687 "PRTN3 cleaves CAMP(31-170) to generate CAMP(134-170)"
xref: Reactome:R-HSA-6807224 "Furin cleaves pro-BGLAP to BGLAP"
xref: Reactome:R-HSA-8849826 "ST14 hydrolyzes and activates KLK5"
xref: Reactome:R-HSA-8849857 "KLK5 cleaves and activates CELA2"
xref: Reactome:R-HSA-8850831 "KLK5 cleaves and activates KLK8"
xref: Reactome:R-HSA-8852716 "Thrombin, ELANE cleave C5"
xref: Reactome:R-HSA-8855825 "HTRA1 hydrolyzes ACAN (Aggrecan)"
xref: Reactome:R-HSA-8865275 "PDGF-BB clevage by Furin"
xref: Reactome:R-HSA-8865276 "PDGF-AB clevage by Furin"
xref: Reactome:R-HSA-8874186 "MBTPS1 (S1P) cleaves CREB3L4"
xref: Reactome:R-HSA-8874204 "MBTPS1 (S1P) cleaves CREB3"
xref: Reactome:R-HSA-8874205 "MBTPS1 (S1P) cleaves CREB3L2"
xref: Reactome:R-HSA-8874206 "MBTPS1 (S1P) cleaves CREB3L3"
xref: Reactome:R-HSA-8874212 "MBTPS1 (S1P) cleaves CREB3L1"
xref: Reactome:R-HSA-9023178 "PCSK2 cleaves Insulin(57-110) to yield Insulin(90-110) and C-peptide (Insulin(57-89))"
xref: Reactome:R-HSA-9023196 "PCSK1 cleaves proinsulin to yield Insulin(25-56) and Insulin(57-110)"
xref: Reactome:R-HSA-9023626 "DPP4(39-766) hydrolyzes Glucose-dependent Insulinotropic Polypeptide (GIP)"
xref: Reactome:R-HSA-9023627 "DPP4(1-766) hydrolyzes Glucose-dependent Insulinotropic Polypeptide (GIP)"
xref: Reactome:R-HSA-9023632 "DPP4(39-766) hydrolyzes Glucagon-like Peptide-1 (GLP-1)"
xref: Reactome:R-HSA-9023633 "DPP4(1-766) hydrolyzes Glucagon-like Peptide-1 (GLP-1)"
xref: Reactome:R-HSA-9033490 "TYSND1 cleaves PHYH"
xref: Reactome:R-HSA-9033506 "TYSND1 cleaves AGPS"
xref: Reactome:R-HSA-9033515 "TYSND1 cleaves ACOX1"
xref: Reactome:R-HSA-9033520 "TYSND1 cleaves TYSND1"
xref: Reactome:R-HSA-9033524 "TYSND1 cleaves SCP2"
xref: Reactome:R-HSA-9033529 "TYSND1 cleaves ACAA1"
xref: Reactome:R-HSA-9033530 "TYSND1 cleaves HSD17B4"
xref: Reactome:R-HSA-9653249 "Cleavage of factor XII variant by activated thrombin"
xref: Reactome:R-HSA-9655046 "Cleavage of FXII variant by KLKB1"
xref: Reactome:R-HSA-9662786 "FURIN cleaves ADAM17"
xref: Reactome:R-HSA-9666383 "F8 variant is not cleaved by thrombin"
xref: Reactome:R-HSA-9668253 "Hyperactivation of factor X by FVIIIa:FIXa R384L"
xref: Reactome:R-HSA-9668365 "FVIIIa variant:FIXa does not convert FX to the active FXa"
xref: Reactome:R-HSA-9670874 "FIXa variant:FVIIIa does not convert FX to the active FXa"
xref: Reactome:R-HSA-9673223 "FIX(29-461) variant is not activated (factor XIa catalyst)"
xref: Reactome:R-HSA-9686710 "Cleavage of S protein into S1:S2"
xref: Reactome:R-HSA-9686731 "TMPRSS2 Mediated SARS-CoV-1 Spike Protein Cleavage and Endocytosis"
xref: Reactome:R-HSA-9694287 "Cleavage of S protein into S1:S2"
xref: Reactome:R-HSA-9694661 "TMPRSS2 Mediated SARS-CoV-2 Spike Protein Cleavage and Endocytosis"
xref: Reactome:R-HSA-9698988 "Direct Host Cell Membrane Membrane Fusion and Release of SARS-CoV-2 Nucleocapsid"
xref: Reactome:R-HSA-9699007 "FURIN Mediated SARS-CoV-2 Spike Protein Cleavage and Endocytosis"
xref: Reactome:R-HSA-9708859 "Activated thrombin (factor IIa) cleaves F2R (PAR1), activating it"
xref: Reactome:R-HSA-9710106 "ELANE cleaves GSDMD"
xref: Reactome:R-HSA-9710263 "GZMB cleaves GSDME"
xref: Reactome:R-HSA-976743 "Factor I inactivates plasma Factor H-bound C3b"
xref: Reactome:R-HSA-9769949 "FURIN Mediated SARS-CoV-2 Spike Protein Cleavage"
xref: Reactome:R-HSA-9770187 "S2 Cleavage by TMPRSS2 Exposes S2' Initiating Cell-Cell Fusion"
xref: Reactome:R-HSA-977371 "Factor I inactivates Factor H-boundC3b"
xref: Reactome:R-HSA-977615 "Factor I inactivates MCP/CR1-bound C4b/C3b"
is_a: GO:0004175 ! endopeptidase activity
is_a: GO:0008236 ! serine-type peptidase activity

[Term]
id: GO:0004253
name: obsolete gamma-renin activity
namespace: molecular_function
def: "OBSOLETE. Catalysis of the cleavage of the Leu-Leu bond in synthetic tetradecapeptide renin substrate, producing angiotensin I, but not active on natural angiotensinogen. Also hydrolyzes BZ-Arg-para-nitroanilide." [GOC:curators]
comment: This term was made obsolete because it represents a gene product.
synonym: "gamma-renin activity" EXACT []
is_obsolete: true
replaced_by: GO:0004252

[Term]
id: GO:0004254
name: obsolete acylaminoacyl-peptidase activity
namespace: molecular_function
def: "OBSOLETE. Catalysis of the reaction: acylaminoacyl-peptide + H2O = acylamino acid + peptide." [GOC:curators]
synonym: "acylamino-acid-releasing enzyme activity" RELATED []
synonym: "acylaminoacyl-peptidase activity" EXACT []
synonym: "alpha-N-acylpeptide hydrolase activity" RELATED [EC:3.4.19.1]
synonym: "N-acylpeptide hydrolase activity" RELATED []
synonym: "N-formylmethionine (fMet) aminopeptidase activity" RELATED []
is_obsolete: true
replaced_by: GO:0004252

[Term]
id: GO:0004258
name: obsolete vacuolar carboxypeptidase Y
namespace: molecular_function
def: "OBSOLETE. Catalysis of the release of a C-terminal amino acid with a broad specificity." [EC:3.4.16.5]
comment: This term was made obsolete because it contains both component and function information.
synonym: "vacuolar carboxypeptidase Y" EXACT []
is_obsolete: true
consider: GO:0004185
consider: GO:0005773

[Term]
id: GO:0004261
name: obsolete cathepsin G activity
namespace: molecular_function
def: "OBSOLETE. Catalysis of the hydrolysis of peptide bonds. Specificity similar to chymotrypsin C." [GOC:curators]
comment: This term was made obsolete because it represents a gene product.
synonym: "cathepsin G activity" EXACT []
synonym: "chymotrypsin-like proteinase activity" RELATED []
synonym: "neutral proteinase activity" RELATED []
is_obsolete: true
replaced_by: GO:0004252

[Term]
id: GO:0004262
name: obsolete cerevisin activity
namespace: molecular_function
def: "OBSOLETE. Catalysis of the hydrolysis of proteins with broad specificity, and of BZ-Arg-OET > Ac-Tyr-OET. Does not hydrolyze peptide amides." [GOC:curators]
comment: This term was made obsolete because it represents a gene product.
synonym: "baker's yeast proteinase B" RELATED []
synonym: "brewer's yeast proteinase" NARROW []
synonym: "cerevisin activity" EXACT []
synonym: "peptidase beta" RELATED []
synonym: "proteinase yscB activity" NARROW []
synonym: "yeast proteinase B activity" NARROW []
is_obsolete: true
replaced_by: GO:0004252

[Term]
id: GO:0004263
name: obsolete chymotrypsin activity
namespace: molecular_function
def: "OBSOLETE. Catalysis of the preferential cleavage of Tyr-Xaa > Trp-Xaa > Phe-Xaa > Leu-Xaa." [ISBN:0198506732]
comment: This term was made obsolete because it represents a gene product.
synonym: "alpha-chymar" RELATED []
synonym: "alpha-chymar ophth" RELATED [EC:3.4.21.1]
synonym: "alpha-chymotrypsin A" RELATED []
synonym: "alpha-chymotrypsin activity" NARROW []
synonym: "avazyme" RELATED []
synonym: "chymar" RELATED []
synonym: "chymotest" RELATED []
synonym: "chymotrypsin A activity" NARROW []
synonym: "chymotrypsin activity" EXACT []
synonym: "chymotrypsin B activity" NARROW []
synonym: "chymotrypsins A and B" RELATED []
synonym: "enzeon" RELATED []
synonym: "quimar" RELATED []
synonym: "quimotrase activity" RELATED []
is_obsolete: true
replaced_by: GO:0004252

[Term]
id: GO:0004274
name: obsolete dipeptidyl-peptidase IV activity
namespace: molecular_function
def: "OBSOLETE. Catalysis of the release of an N-terminal dipeptide, by the hydrolysis of the Xbb-Xcc bond in Xaa-Xbb-Xcc, preferentially when Xbb is Pro, provided Xcc is neither Pro nor hydroxyproline." [EC:3.4.14.5]
comment: This term was made obsolete because it represents a gene product.
synonym: "amino acyl-prolyl dipeptidyl aminopeptidase activity" RELATED [EC:3.4.14.5]
synonym: "dipeptidyl aminopeptidase IV activity" RELATED [EC:3.4.14.5]
synonym: "dipeptidyl peptidase IV" RELATED [EC:3.4.14.5]
synonym: "dipeptidyl-aminopeptidase IV" RELATED [EC:3.4.14.5]
synonym: "dipeptidyl-peptidase IV activity" EXACT []
synonym: "dipeptidyl-peptide hydrolase activity" RELATED [EC:3.4.14.5]
synonym: "DPP IV activity" RELATED [EC:3.4.14.5]
synonym: "DPP IV/CD26" RELATED [EC:3.4.14.5]
synonym: "Gly-Pro naphthylamidase activity" RELATED [EC:3.4.14.5]
synonym: "glycoprotein GP110" RELATED [EC:3.4.14.5]
synonym: "glycylproline aminopeptidase activity" RELATED [EC:3.4.14.5]
synonym: "glycylprolyl aminopeptidase activity" RELATED [EC:3.4.14.5]
synonym: "glycylprolyl dipeptidylaminopeptidase activity" RELATED [EC:3.4.14.5]
synonym: "leukocyte antigen CD26" RELATED [EC:3.4.14.5]
synonym: "lymphocyte antigen CD26" RELATED [EC:3.4.14.5]
synonym: "pep X" RELATED [EC:3.4.14.5]
synonym: "post-proline dipeptidyl aminopeptidase IV activity" RELATED [EC:3.4.14.5]
synonym: "postproline dipeptidyl aminopeptidase IV" RELATED [EC:3.4.14.5]
synonym: "T cell triggering molecule Tp103" RELATED [EC:3.4.14.5]
synonym: "X-PDAP" RELATED [EC:3.4.14.5]
synonym: "Xaa-Pro-dipeptidyl-aminopeptidase activity" RELATED [EC:3.4.14.5]
synonym: "Xaa-Pro-dipeptidylaminopeptidase activity" RELATED [EC:3.4.14.5]
xref: EC:3.4.14.5
xref: MetaCyc:3.4.14.5-RXN
is_obsolete: true
consider: GO:0008236
consider: GO:0008239

[Term]
id: GO:0004275
name: obsolete enteropeptidase activity
namespace: molecular_function
def: "OBSOLETE. Catalysis of the selective cleavage of Lys6-Ile7 bond in trypsinogen." [GOC:curators]
comment: This term was made obsolete because it represents a gene product.
synonym: "enterokinase activity" RELATED []
synonym: "enteropeptidase activity" EXACT []
is_obsolete: true
replaced_by: GO:0004252

[Term]
id: GO:0004276
name: obsolete furin activity
namespace: molecular_function
def: "OBSOLETE. Catalysis of the release of mature proteins from their proproteins by cleavage of the terminal bond of Arg-Xaa-Yaa-Arg-Z motifs where Xaa can be any amino acid and Yaa is Arg or Lys. Releases albumin, complement component C3 and von Willebrand factor from their respective precursors." [GOC:curators]
comment: This term was made obsolete because it represents a gene product.
synonym: "dibasic processing enzyme activity" RELATED []
synonym: "furin activity" EXACT []
synonym: "PACE" RELATED []
synonym: "paired basic amino acid cleaving enzyme" RELATED []
synonym: "paired basic amino acid converting enzyme" RELATED []
synonym: "paired basic amino acid residue cleaving enzyme activity" RELATED []
synonym: "prohormone convertase activity" NARROW [EC:3.4.21.75]
synonym: "serine proteinase PACE" RELATED []
synonym: "SPC3" RELATED []
is_obsolete: true
replaced_by: GO:0004252

[Term]
id: GO:0004277
name: obsolete granzyme A activity
namespace: molecular_function
def: "OBSOLETE. Catalysis of the hydrolysis of proteins, including fibronectin, type IV collagen and nucleolin. Preferential cleavage: Arg-Xaa > Lys-Xaa > Phe-Xaa in small molecule substrates." [GOC:curators]
comment: This term was made obsolete because it represents a gene product.
synonym: "CTLA3" RELATED []
synonym: "cytotoxic T lymphocyte serine protease" NARROW []
synonym: "cytotoxic T-lymphocyte proteinase 1 activity" NARROW []
synonym: "granzyme A activity" EXACT []
synonym: "HuTPS" RELATED []
synonym: "T-cell associated protease 1" RELATED []
synonym: "T-cell derived serine proteinase" NARROW []
synonym: "TSP-1" RELATED []
is_obsolete: true
replaced_by: GO:0004252

[Term]
id: GO:0004278
name: obsolete granzyme B activity
namespace: molecular_function
def: "OBSOLETE. Catalysis of the preferential cleavage of Asp-Xaa > Asn-Xaa > Met-Xaa, Ser-Xaa." [GOC:curators]
comment: This term was made obsolete because it represents a gene product.
synonym: "CCP1 proteinase" NARROW []
synonym: "CCPII" RELATED []
synonym: "CTLA1" RELATED []
synonym: "cytotoxic cell proteinase-1" RELATED []
synonym: "cytotoxic t-lymphocyte proteinase 2 activity" NARROW []
synonym: "granzyme B activity" EXACT []
synonym: "granzyme G" RELATED []
synonym: "granzyme H" RELATED []
is_obsolete: true
replaced_by: GO:0004252

[Term]
id: GO:0004281
name: obsolete pancreatic elastase II activity
namespace: molecular_function
def: "OBSOLETE. Catalysis of the preferential cleavage of Leu-Xaa, Met-Xaa and Phe-Xaa. Hydrolyzes elastin." [GOC:curators]
comment: This term was made obsolete because it represents a gene product.
synonym: "pancreatic elastase 2" RELATED []
synonym: "pancreatic elastase II activity" EXACT []
is_obsolete: true
replaced_by: GO:0004252

[Term]
id: GO:0004283
name: obsolete plasmin activity
namespace: molecular_function
def: "OBSOLETE. Catalysis of the preferential cleavage of Lys-Xaa > Arg-Xaa; higher selectivity than trypsin. Converts fibrin into soluble products." [GOC:curators]
comment: This term was made obsolete because it represents a gene product.
synonym: "actase activity" RELATED []
synonym: "fibrinase activity" RELATED []
synonym: "fibrinolysin activity" RELATED []
synonym: "plasmin activity" EXACT []
synonym: "serum tryptase activity" RELATED []
synonym: "thrombolysin" RELATED []
is_obsolete: true
replaced_by: GO:0004252

[Term]
id: GO:0004284
name: obsolete acrosin activity
namespace: molecular_function
def: "OBSOLETE. Catalysis of the preferential cleavage of Arg-Xaa > Lys-Xaa." [GOC:curators]
comment: This term was made obsolete because it represents a gene product.
synonym: "acrosin activity" EXACT []
synonym: "acrosin amidase activity" RELATED []
synonym: "acrosomal protease activity" RELATED []
synonym: "acrosomal proteinase activity" RELATED []
synonym: "acrozonase activity" RELATED []
synonym: "alpha-acrosin" RELATED []
synonym: "beta-acrosin" RELATED []
synonym: "psi-acrosin" RELATED []
is_obsolete: true
replaced_by: GO:0004252

[Term]
id: GO:0004285
name: obsolete proprotein convertase 1 activity
namespace: molecular_function
def: "OBSOLETE. Catalysis of the release of protein hormones, neuropeptides and renin from their precursors, generally by cleavage of -Lys-Arg-Xaa at the Arg-Xaa bond." [GOC:curators]
comment: This term was made obsolete because it represents a gene product.
synonym: "NEC 1 activity" NARROW []
synonym: "neuroendocrine convertase 1 activity" NARROW []
synonym: "PC1 activity" NARROW []
synonym: "prohormone convertase 3" RELATED []
synonym: "prohormone convertase I activity" NARROW []
synonym: "proprotein convertase 1 activity" EXACT []
is_obsolete: true
replaced_by: GO:0004252

[Term]
id: GO:0004286
name: obsolete proprotein convertase 2 activity
namespace: molecular_function
def: "OBSOLETE. Catalysis of the release of protein hormones and neuropeptides from their precursors, generally by cleavage of -Lys-Arg-Xaa at the Arg-Xaa bond." [GOC:curators]
comment: This term was made obsolete because it represents a gene product.
synonym: "NEC 2 activity" NARROW []
synonym: "neuroendocrine convertase 2 activity" NARROW []
synonym: "PC2 activity" NARROW []
synonym: "prohormone convertase II activity" NARROW []
synonym: "proprotein convertase 2 activity" EXACT []
is_obsolete: true
replaced_by: GO:0004252

[Term]
id: GO:0004287
name: obsolete prolyl oligopeptidase activity
namespace: molecular_function
def: "OBSOLETE. Catalysis of the hydrolysis of Pro-Xaa > Ala-Xaa in oligopeptides." [GOC:curators]
comment: This term was made obsolete because it represents a gene product.
synonym: "endoprolylpeptidase activity" RELATED []
synonym: "post-proline cleaving enzyme activity" RELATED []
synonym: "post-proline endopeptidase activity" RELATED []
synonym: "proline endopeptidase activity" RELATED []
synonym: "proline-specific endopeptidase activity" RELATED []
synonym: "prolyl endopeptidase activity" RELATED []
synonym: "prolyl oligopeptidase activity" EXACT []
is_obsolete: true
replaced_by: GO:0004252

[Term]
id: GO:0004289
name: obsolete subtilase activity
namespace: molecular_function
def: "OBSOLETE. Was not defined before being made obsolete." [GOC:mah]
comment: This term was made obsolete because it represents a gene product.
synonym: "subtilase activity" EXACT []
is_obsolete: true
replaced_by: GO:0004252

[Term]
id: GO:0004290
name: obsolete kexin activity
namespace: molecular_function
def: "OBSOLETE. Catalysis of the cleavage of the Arg-Xaa bond in Lys-Arg-Xaa and Arg-Arg-Xaa to process Yeast alpha-factor pheromone and killer toxin precursors." [GOC:curators]
comment: This term was made obsolete because it represents a gene product.
synonym: "andrenorphin-Gly-generating enzyme" RELATED []
synonym: "endoproteinase Kex2p" RELATED []
synonym: "gene KEX2 dibasic proteinase" NARROW []
synonym: "Kex 2p proteinase" NARROW []
synonym: "Kex2 endopeptidase" NARROW []
synonym: "Kex2 endoprotease" NARROW []
synonym: "Kex2 endoproteinase" NARROW []
synonym: "Kex2 protease" NARROW []
synonym: "Kex2 proteinase" NARROW []
synonym: "Kex2-like endoproteinase" NARROW []
synonym: "Kex2-like precursor protein processing endoprotease" NARROW []
synonym: "kexin activity" EXACT []
synonym: "paired-basic endopeptidase activity" RELATED []
synonym: "prohormone-processing endoprotease activity" RELATED []
synonym: "prohormone-processing KEX2 proteinase" NARROW []
synonym: "prohormone-processing proteinase activity" RELATED []
synonym: "protease KEX2" RELATED []
synonym: "proteinase Kex2p" RELATED []
synonym: "proteinase yscF activity" NARROW []
synonym: "yeast cysteine proteinase F" RELATED []
synonym: "yeast KEX2 protease activity" NARROW []
is_obsolete: true
replaced_by: GO:0004252

[Term]
id: GO:0004291
name: obsolete subtilisin activity
namespace: molecular_function
def: "OBSOLETE. Catalysis of the hydrolysis of proteins with broad specificity for peptide bonds, and a preference for a large uncharged residue in P1. Hydrolyzes peptide amides." [GOC:curators]
comment: This term was made obsolete because it represents a gene product.
synonym: "alcalase 0.6L" RELATED []
synonym: "alcalase 2.5L" RELATED []
synonym: "alcalase activity" RELATED []
synonym: "ALK-enzyme" RELATED []
synonym: "bacillopeptidase A" RELATED []
synonym: "bacillopeptidase B" RELATED []
synonym: "bacillus subtilis alkaline proteinase activity" RELATED []
synonym: "bacillus subtilis alkaline proteinase bioprase activity" RELATED []
synonym: "bioprase AL 15" RELATED []
synonym: "bioprase APL 30" RELATED []
synonym: "colistinase activity" RELATED []
synonym: "esperase activity" RELATED []
synonym: "genenase I" RELATED []
synonym: "kazusase activity" RELATED []
synonym: "maxatase activity" RELATED []
synonym: "opticlean" RELATED []
synonym: "orientase 10B" RELATED []
synonym: "protease S" RELATED []
synonym: "protease VIII" RELATED []
synonym: "protease XXVII" RELATED []
synonym: "protin A 3L" RELATED []
synonym: "savinase 16.0L" RELATED []
synonym: "savinase 32.0 L EX" RELATED []
synonym: "savinase 4.0T" RELATED []
synonym: "savinase 8.0L" RELATED []
synonym: "savinase activity" RELATED []
synonym: "SP 266" RELATED []
synonym: "subtilisin activity" EXACT []
synonym: "subtilisin BL" RELATED []
synonym: "subtilisin DY" RELATED []
synonym: "subtilisin E" RELATED []
synonym: "subtilisin GX" RELATED []
synonym: "subtilisin J" RELATED []
synonym: "subtilisin S41" RELATED []
synonym: "subtilisin sendai" RELATED []
synonym: "subtilopeptidase activity" RELATED []
synonym: "superase activity" RELATED []
synonym: "thermoase" BROAD []
synonym: "thermoase PC 10" RELATED []
is_obsolete: true
replaced_by: GO:0004252

[Term]
id: GO:0004293
name: obsolete tissue kallikrein activity
namespace: molecular_function
alt_id: GO:0004279
def: "OBSOLETE. Catalysis of the preferential cleavage of Arg-Xaa bonds in small molecule substrates. Highly selective action to release kallidin (lysyl-bradykinin) from kininogen involves hydrolysis of Met-Xaa or Leu-Xaa. The rat enzyme is unusual in liberating bradykinin directly from autologous kininogens by cleavage at two Arg-Xaa bonds." [GOC:curators]
comment: This term was made obsolete because it represents a gene product.
synonym: "bradykininogenase" BROAD []
synonym: "callicrein" RELATED []
synonym: "depot-padutin" RELATED []
synonym: "dilminal D" RELATED []
synonym: "glandular kallikrein activity" RELATED []
synonym: "glumorin" RELATED []
synonym: "kallidinogenase" BROAD []
synonym: "kidney kallikrein" RELATED []
synonym: "kininogenase" BROAD []
synonym: "kininogenin activity" RELATED []
synonym: "onokrein P" RELATED []
synonym: "padreatin" RELATED []
synonym: "padutin" RELATED []
synonym: "pancreatic kallikrein" RELATED []
synonym: "salivary kallikrein" RELATED []
synonym: "submandibular kallikrein" RELATED []
synonym: "submaxillary kallikrein" RELATED []
synonym: "tissue kallikrein activity" EXACT []
synonym: "urinary kallikrein" RELATED []
synonym: "urokallikrein" RELATED []
is_obsolete: true
replaced_by: GO:0004252

[Term]
id: GO:0004294
name: obsolete tripeptidyl-peptidase II activity
namespace: molecular_function
def: "OBSOLETE. Catalysis of the release of an N-terminal tripeptide from a polypeptide at neutral pH." [EC:3.4.14.10]
comment: This term was made obsolete because it represents a gene product.
synonym: "TPP" RELATED [EC:3.4.14.10]
synonym: "tripeptidyl aminopeptidase activity" BROAD [EC:3.4.14.10]
synonym: "tripeptidyl aminopeptidase II" RELATED [EC:3.4.14.10]
synonym: "tripeptidyl peptidase activity" BROAD [EC:3.4.14.10]
synonym: "tripeptidyl peptidase II" RELATED [EC:3.4.14.10]
synonym: "tripeptidyl-peptidase II activity" EXACT []
is_obsolete: true
replaced_by: GO:0008240

[Term]
id: GO:0004295
name: obsolete trypsin activity
namespace: molecular_function
def: "OBSOLETE. Catalysis of the preferential cleavage of Arg-Xaa, Lys-Xaa." [GOC:curators]
comment: This term was made obsolete because it represents a gene product.
synonym: "alpha-trypsin activity" NARROW []
synonym: "beta-trypsin activity" NARROW []
synonym: "cocoonase activity" RELATED []
synonym: "parenzyme" RELATED []
synonym: "parenzymol" RELATED [EC:3.4.21.4]
synonym: "pseudotrypsin" RELATED []
synonym: "sperm receptor hydrolase activity" RELATED []
synonym: "tripcellim" RELATED []
synonym: "trypsin activity" EXACT []
synonym: "tryptar" RELATED []
synonym: "trypure" RELATED []
is_obsolete: true
replaced_by: GO:0004252

[Term]
id: GO:0004298
name: threonine-type endopeptidase activity
namespace: molecular_function
def: "Catalysis of the hydrolysis of internal peptide bonds in a polypeptide chain by a mechanism in which the hydroxyl group of a threonine residue at the active center acts as a nucleophile." [GOC:mah, https://www.ebi.ac.uk/merops/about/glossary.shtml#CATTYPE, https://www.ebi.ac.uk/merops/about/glossary.shtml#ENDOPEPTIDASE]
synonym: "26S protease" RELATED [EC:3.4.25.-]
synonym: "alkaline protease" RELATED [EC:3.4.25.-]
synonym: "ingensin" RELATED [EC:3.4.25.-]
synonym: "large multicatalytic protease" NARROW [EC:3.4.25.-]
synonym: "lens neutral proteinase" NARROW [EC:3.4.25.-]
synonym: "MCP" RELATED [EC:3.4.25.-]
synonym: "multicatalytic endopeptidase complex" RELATED [EC:3.4.25.-]
synonym: "multicatalytic proteinase" NARROW [EC:3.4.25.-]
synonym: "multicatalytic proteinase (complex)" NARROW [EC:3.4.25.-]
synonym: "prosome" RELATED [EC:3.4.25.-]
synonym: "proteasome endopeptidase complex" NARROW [EC:3.4.25.-]
synonym: "threonine endopeptidase activity" EXACT []
synonym: "tricorn protease" NARROW [EC:3.4.25.-]
synonym: "tricorn proteinase" NARROW [EC:3.4.25.-]
xref: EC:3.4.25.-
is_a: GO:0004175 ! endopeptidase activity
is_a: GO:0070003 ! threonine-type peptidase activity

[Term]
id: GO:0004299
name: obsolete proteasome endopeptidase activity
namespace: molecular_function
def: "OBSOLETE. Catalysis of the cleavage at peptide bonds with very broad specificity." [EC:3.4.25.1]
comment: This term was made obsolete because it mentions a component term in the text string.
synonym: "multicatalytic endopeptidase" RELATED []
synonym: "proteasome" RELATED []
synonym: "proteasome endopeptidase activity" EXACT []
synonym: "proteasome endopeptidase complex" RELATED []
is_obsolete: true
consider: GO:0004175
consider: GO:0008233

[Term]
id: GO:0004300
name: enoyl-CoA hydratase activity
namespace: molecular_function
alt_id: GO:0016510
def: "Catalysis of the reaction: a 3-hydroxy-fatty acyl-CoA = a enoyl-CoA + H2O. This reaction usually occurs in the reverse direction, leading to the reduction of the double bound of enoyl-CoA in position 2 or 3. Specific reactions catalyzed include: a 4-saturated-(3S)-3-hydroxyacyl-CoA = a (3E)-enoyl-CoA + H2O and a (3S)-3-hydroxyacyl-CoA = a (2E)-enoyl-CoA + H2O." [EC:4.2.1.17]
synonym: "(3S)-3-hydroxyacyl-CoA hydro-lyase activity" RELATED []
synonym: "2-enoyl-CoA hydratase activity" RELATED []
synonym: "2-octenoyl coenzyme A hydrase activity" RELATED []
synonym: "3-hydroxy-fatty acyl-CoA dehydratase" EXACT []
synonym: "3-hydroxyacyl-CoA dehydratase" EXACT []
synonym: "acyl coenzyme A hydrase activity" RELATED []
synonym: "beta-hydroxyacid dehydrase activity" RELATED []
synonym: "beta-hydroxyacyl-CoA dehydrase activity" RELATED []
synonym: "enol-CoA hydratase activity" RELATED [EC:4.2.1.17]
synonym: "enoyl hydrase activity" RELATED [EC:4.2.1.17]
synonym: "short-chain enoyl-CoA hydratase activity" EXACT []
synonym: "unsaturated acyl-CoA hydratase activity" RELATED [EC:4.2.1.17]
xref: EC:4.2.1.17
xref: MetaCyc:ENOYL-COA-HYDRAT-RXN
xref: Reactome:R-HSA-70830 "tiglyl-CoA + H2O <=> alpha-methyl-beta-hydroxybutyryl-CoA"
xref: Reactome:R-HSA-70870 "ECHS1 hydrates methacrylyl-CoA"
xref: Reactome:R-HSA-77256 "2-trans-Dodecenoyl-CoA+H2O<=>(S)-3-Hydroxydodecanoyl-CoA"
xref: Reactome:R-HSA-77277 "trans-Tetradec-2-enoyl-CoA+H2O<=>(S)-3-Hydroxytetradecanoyl-CoA"
xref: Reactome:R-HSA-77301 "trans-Hexadec-2-enoyl-CoA+H2O<=>(S)-3-Hydroxyhexadecanoyl-CoA"
xref: Reactome:R-HSA-77314 "Crotonoyl-CoA+H2O<=>(S)-3-Hydroxybutanoyl-CoA"
xref: Reactome:R-HSA-77325 "trans-Hex-2-enoyl-CoA+H2O<=>(S)-Hydroxyhexanoyl-CoA"
xref: Reactome:R-HSA-77333 "trans-Oct-2-enoyl-CoA+H2O<=>(S)-Hydroxyoctanoyl-CoA"
xref: Reactome:R-HSA-77344 "trans-Dec-2-enoyl-CoA+H2O<=>(S)-Hydroxydecanoyl-CoA"
xref: UM-BBD_enzymeID:e0014
is_a: GO:0016836 ! hydro-lyase activity

[Term]
id: GO:0004301
name: epoxide hydrolase activity
namespace: molecular_function
def: "Catalysis of the reaction: an epoxide + H2O = a glycol." [EC:3.3.2.10]
subset: goslim_chembl
synonym: "arene-oxide hydratase activity" BROAD [EC:3.3.2.10]
synonym: "aryl epoxide hydrase activity" BROAD [EC:3.3.2.10]
synonym: "cytosolic epoxide hydrolase activity" RELATED [EC:3.3.2.10]
synonym: "epoxide hydrase activity" BROAD [EC:3.3.2.10]
synonym: "epoxide hydratase activity" BROAD [EC:3.3.2.10]
synonym: "sEH" RELATED [EC:3.3.2.10]
synonym: "soluble epoxide hydrolase activity" NARROW [EC:3.3.2.10]
synonym: "trans-stilbene oxide hydrolase activity" RELATED [EC:3.3.2.10]
xref: EC:3.3.2.10
xref: MetaCyc:3.3.2.10-RXN
xref: Reactome:R-HSA-2161961 "EET(1) is hydrolysed to DHET(1) by EPHX2"
xref: Reactome:R-HSA-9018862 "LTA4H:Zn2+ hydrolyses 5S,6S-epoxy-18(S)-HEPE to 18(S)-RvE1"
xref: Reactome:R-HSA-9018877 "LTA4H:Zn2+ hydrolyses 5S,6S-epoxy-18(R)-HEPE to 18(R)-RvE1"
xref: Reactome:R-HSA-9020252 "LTA4H:Zn2+ hydrolyses 7S(8)-epoxy-17(R)-HDHA to AT-RvD1 or AT-RvD2"
xref: Reactome:R-HSA-9020253 "LTA4H:Zn2+ hydrolyses 4S(5)-epoxy-17(S)-HDHA to RvD3 or RvD4"
xref: Reactome:R-HSA-9020257 "LTA4H:Zn2+ hydrolyses 17R(16)-epoxy-DHA to AT-(N)PD1"
xref: Reactome:R-HSA-9020258 "LTA4H:Zn2+ hydrolyses 7S(8)-epoxy-17(S)-HDHA to RvD1 or RvD2"
xref: Reactome:R-HSA-9020270 "LTA4H:Zn2+ hydrolyses 4S(5)-epoxy-17(R)-HDHA to AT-RvD3 or AT-RvD4"
xref: Reactome:R-HSA-9024890 "LTA4H:Zn2+ hydrolyses 16S,17S-epoxy-DHA to (N)PD1"
xref: Reactome:R-HSA-9024973 "Epoxide hydrolase hydrolyses 13(S),14(S)-epoxy-DHA to MaR1"
xref: Reactome:R-HSA-9024993 "EPHX2 dimer hydrolyses 13(S),14(S)-epoxy-DHA to MaR2"
xref: Reactome:R-HSA-9025998 "Epoxide hydrolase hydrolyses 13,14-epoxy-DPAn-3 to MaR1n-3 DPA or MaR2n-3 DPA"
xref: Reactome:R-HSA-9026000 "Epoxide hydrolase hydrolyses 16(S),17(S)-epoxy-DPAn-3 to PD1n-3DPA or PD2n-3DPA"
xref: Reactome:R-HSA-9026008 "Epoxide hydrolase hydrolyses 7,8-epoxy-HDPAn-3 to RvD1n-3DPA or RvD2n-3DPA"
xref: RHEA:19037
xref: UM-BBD_enzymeID:e0397
is_a: GO:0016803 ! ether hydrolase activity

[Term]
id: GO:0004303
name: estradiol 17-beta-dehydrogenase [NAD(P)] activity
namespace: molecular_function
def: "Catalysis of the reaction: estradiol-17-beta + NAD(P)+ = estrone + NAD(P)H + H+. The activity can use NAD+ or NADP+ as the acceptor." [EC:1.1.1.62]
synonym: "17-beta-estradiol dehydrogenase activity" RELATED [EC:1.1.1.62]
synonym: "17-beta-HSD activity" BROAD [EC:1.1.1.62]
synonym: "17-beta-hydroxysteroid dehydrogenase activity" BROAD [EC:1.1.1.62]
synonym: "17beta,20alpha-hydroxysteroid dehydrogenase activity" RELATED [EC:1.1.1.62]
synonym: "17beta-estradiol dehydrogenase activity" RELATED [EC:1.1.1.62]
synonym: "17beta-HSD" RELATED [EC:1.1.1.62]
synonym: "17beta-hydroxysteroid dehydrogenase activity" RELATED [EC:1.1.1.62]
synonym: "20alpha-hydroxysteroid dehydrogenase" BROAD [EC:1.1.1.62]
synonym: "estradiol 17-beta-dehydrogenase activity" RELATED []
synonym: "estradiol 17beta-dehydrogenase activity" RELATED [EC:1.1.1.62]
synonym: "estradiol dehydrogenase activity" RELATED [EC:1.1.1.62]
synonym: "estradiol-17beta:NAD(P)+ 17-oxidoreductase activity" RELATED [EC:1.1.1.62]
synonym: "estrogen 17-oxidoreductase activity" RELATED [EC:1.1.1.62]
xref: EC:1.1.1.62
xref: MetaCyc:ESTRADIOL-17-BETA-DEHYDROGENASE-RXN
xref: Reactome:R-HSA-5693390 "HSD17B11 dehydrogenates EST17b to E1"
xref: Reactome:R-HSA-5696822 "AKR1B15 reduces EST17b to E1"
xref: Reactome:R-HSA-6810594 "HSD17B14 tetramer oxidises estradiol (E2) to estrone (E1)"
xref: Reactome:R-HSA-804969 "HSD17B1 hydrogenates E1 to EST17b"
xref: Reactome:R-HSA-8862137 "HSD17B2 oxidises estradiol (E2) to estrone (E1)"
is_a: GO:0033764 ! steroid dehydrogenase activity, acting on the CH-OH group of donors, NAD or NADP as acceptor

[Term]
id: GO:0004304
name: estrone sulfotransferase activity
namespace: molecular_function
def: "Catalysis of the reaction: 3'-phosphoadenosine 5'-phosphosulfate + estrone = adenosine 3',5'-bisphosphate + estrone 3-sulfate." [EC:2.8.2.4]
synonym: "3'-phosphoadenylyl sulfate-estrone 3-sulfotransferase activity" RELATED [EC:2.8.2.4]
synonym: "3'-phosphoadenylyl-sulfate:estrone 3-sulfotransferase activity" RELATED [EC:2.8.2.4]
synonym: "3'-phosphoadenylylsulfate:oestrone sulfotransferase activity" RELATED [EC:2.8.2.4]
synonym: "estrogen sulfotransferase" BROAD [EC:2.8.2.4]
synonym: "estrogen sulphotransferase activity" RELATED [EC:2.8.2.4]
synonym: "estrone sulphotransferase activity" EXACT []
synonym: "oestrogen sulphotransferase activity" RELATED [EC:2.8.2.4]
xref: EC:2.8.2.4
xref: MetaCyc:ESTRONE-SULFOTRANSFERASE-RXN
xref: Reactome:R-HSA-176664 "estrone + PAPS => estrone 3-sulfate + PAP"
xref: RHEA:15973
is_a: GO:0008146 ! sulfotransferase activity

[Term]
id: GO:0004305
name: ethanolamine kinase activity
namespace: molecular_function
def: "Catalysis of the reaction: ATP + ethanolamine = ADP + 2 H+ + phosphoethanolamine." [EC:2.7.1.82, RHEA:13069]
synonym: "ATP:ethanolamine O-phosphotransferase activity" RELATED [EC:2.7.1.82]
synonym: "ethanolamine kinase (phosphorylating)" RELATED [EC:2.7.1.82]
synonym: "ethanolamine phosphokinase activity" RELATED [EC:2.7.1.82]
xref: EC:2.7.1.82
xref: KEGG_REACTION:R01468
xref: MetaCyc:ETHANOLAMINE-KINASE-RXN
xref: Reactome:R-HSA-1483222 "ETA is phosphorylated to PETA by CHK/ETNK"
xref: RHEA:13069
is_a: GO:0016301 ! kinase activity
is_a: GO:0016773 ! phosphotransferase activity, alcohol group as acceptor

[Term]
id: GO:0004306
name: ethanolamine-phosphate cytidylyltransferase activity
namespace: molecular_function
def: "Catalysis of the reaction: CTP + ethanolamine phosphate = diphosphate + CDP-ethanolamine." [EC:2.7.7.14]
synonym: "CTP-phosphoethanolamine cytidylyltransferase activity" RELATED [EC:2.7.7.14]
synonym: "CTP:ethanolamine-phosphate cytidylyltransferase activity" EXACT []
synonym: "CTP:phosphoethanolamine cytidylyltransferase activity" RELATED [EC:2.7.7.14]
synonym: "ET" RELATED [EC:2.7.7.14]
synonym: "ethanolamine phosphate cytidylyltransferase activity" RELATED [EC:2.7.7.14]
synonym: "phosphoethanolamine cytidylyltransferase activity" EXACT []
synonym: "phosphorylethanolamine transferase activity" BROAD [EC:2.7.7.14]
xref: EC:2.7.7.14
xref: MetaCyc:2.7.7.14-RXN
xref: Reactome:R-HSA-1483190 "PETA and CTP are condensed to CDP-ETA by PCY2"
xref: RHEA:24592
is_a: GO:0070567 ! cytidylyltransferase activity

[Term]
id: GO:0004307
name: ethanolaminephosphotransferase activity
namespace: molecular_function
def: "Catalysis of the reaction: CDP-ethanolamine + 1,2-diacylglycerol = CMP + a phosphatidylethanolamine." [EC:2.7.8.1, RHEA:32943]
synonym: "CDP-ethanolamine:1,2-diacylglycerol ethanolaminephosphotransferase activity" RELATED [EC:2.7.8.1]
synonym: "CDPethanolamine diglyceride phosphotransferase activity" RELATED [EC:2.7.8.1]
synonym: "diacylglycerol ethanolaminephosphotransferase activity" RELATED [EC:2.7.8.1]
synonym: "EPT" RELATED [EC:2.7.8.1]
synonym: "phosphorylethanolamine-glyceride transferase activity" RELATED [EC:2.7.8.1]
xref: EC:2.7.8.1
xref: MetaCyc:ETHANOLAMINEPHOSPHOTRANSFERASE-RXN
xref: Reactome:R-HSA-1482962 "CDP-ETA and DAG are converted to PE by CEPT1/EPT1"
xref: RHEA:32943
is_a: GO:0017169 ! CDP-alcohol phosphatidyltransferase activity

[Term]
id: GO:0004308
name: exo-alpha-sialidase activity
namespace: molecular_function
def: "Catalysis of the hydrolysis of alpha-(2->3)-, alpha-(2->6)-, alpha-(2->8)-glycosidic linkages of terminal sialic residues in oligosaccharides, glycoproteins, glycolipids, colominic acid and synthetic substrates." [EC:3.2.1.18]
synonym: "acetylneuraminidase activity" RELATED [EC:3.2.1.18]
synonym: "acetylneuraminyl hydrolase activity" RELATED [EC:3.2.1.18]
synonym: "alpha-neuraminidase activity" RELATED [EC:3.2.1.18]
synonym: "N-acylneuraminate glycohydrolase activity" RELATED [EC:3.2.1.18]
synonym: "neuraminidase activity" RELATED [EC:3.2.1.18]
synonym: "sialidase activity" RELATED [EC:3.2.1.18]
xref: EC:3.2.1.18
xref: MetaCyc:3.2.1.18-RXN
xref: Reactome:R-HSA-1605723 "Neu5Ac is cleaved from GM3 by NEU2 to form a globoside (cytosol)"
xref: Reactome:R-HSA-1605724 "Neu5Ac is cleaved from GM3 by NEU1 and 4 to form a globoside (lysosomal lumen)"
xref: Reactome:R-HSA-1605768 "Neu5Ac is cleaved from GM3 by NEU3 to form globoside (plasma membrane)"
xref: Reactome:R-HSA-168870 "Neuraminidase enzymatic release from sialic acid"
xref: Reactome:R-HSA-4084994 "NEU3 hydrolyzes Neu5Ac from glycoconjugates"
xref: Reactome:R-HSA-4084999 "NEU1 hydrolyses Neu5Ac from glycoconjugates"
xref: Reactome:R-HSA-4085029 "NEU2 hydrolyzes Neu5Ac from glycoconjugates"
xref: Reactome:R-HSA-4341669 "Defective NEU1 does not hydrolyse Neu5Ac from glycoconjugates"
xref: Reactome:R-HSA-9638120 "NEU4 hydrolyses Neu5Ac from glycoconjugates"
is_a: GO:0016997 ! alpha-sialidase activity

[Term]
id: GO:0004309
name: exopolyphosphatase activity
namespace: molecular_function
def: "Catalysis of the reaction: polyphosphate(n) + H2O = polyphosphate(n-1) + phosphate." [EC:3.6.1.11]
synonym: "acid phosphoanhydride phosphohydrolase activity" RELATED [EC:3.6.1.11]
synonym: "exopolypase activity" RELATED [EC:3.6.1.11]
synonym: "Gra-Pase activity" RELATED [EC:3.6.1.11]
synonym: "metaphosphatase activity" BROAD [EC:3.6.1.11]
synonym: "polyphosphate phosphohydrolase activity" RELATED [EC:3.6.1.11]
xref: EC:3.6.1.11
xref: MetaCyc:EXOPOLYPHOSPHATASE-RXN
xref: RHEA:21528
is_a: GO:0016462 ! pyrophosphatase activity

[Term]
id: GO:0004310
name: farnesyl-diphosphate farnesyltransferase activity
namespace: molecular_function
def: "Catalysis of the reaction: 2 farnesyl diphosphate = diphosphate + presqualene diphosphate." [EC:2.5.1.21]
comment: Note that the two reactions performed by EC:2.5.1.21 are represented in GO by 'farnesyl-diphosphate farnesyltransferase activity ; GO:0004310' and 'squalene synthase activity ; GO:0051996'.
synonym: "farnesyl-diphosphate:farnesyl-diphosphate farnesyltransferase activity" RELATED [EC:2.5.1.21]
synonym: "presqualene synthase activity" RELATED [EC:2.5.1.21]
synonym: "presqualene-diphosphate synthase activity" RELATED [EC:2.5.1.21]
xref: EC:2.5.1.21
xref: MetaCyc:RXN-12263
xref: Reactome:R-HSA-191402 "Reduction of presqualene diphosphate to form squalene"
xref: Reactome:R-HSA-191405 "Two FPP molecules dimerize to form presqualene diphosphate"
is_a: GO:0004311 ! farnesyltranstransferase activity

[Term]
id: GO:0004311
name: farnesyltranstransferase activity
namespace: molecular_function
def: "Catalysis of the reaction: 2-trans,6-trans-farnesyl diphosphate + isopentenyl diphosphate = diphosphate + geranylgeranyl diphosphate." [EC:2.5.1.29, RHEA:17653]
comment: The catalyzed reaction forms (free) geranylgeranyl diphosphate. There is no relationship between this activity and protein farnesyltransferase activity, GO:0004660, where the catalyzed reaction transfers a farnesyl group from farnesyl diphosphate to a target protein.
synonym: "farnesyltransferase activity" BROAD [EC:2.5.1.29]
synonym: "geranylgeranyl pyrophosphate synthase activity" RELATED [EC:2.5.1.29]
synonym: "geranylgeranyl pyrophosphate synthetase activity" RELATED [EC:2.5.1.29]
synonym: "geranylgeranyl-diphosphate synthase activity" RELATED [EC:2.5.1.29]
synonym: "geranylgeranyl-PP synthetase activity" RELATED [EC:2.5.1.29]
synonym: "trans,trans-farnesyl-diphosphate:isopentenyl-diphosphate farnesyltranstransferase activity" RELATED [EC:2.5.1.29]
xref: EC:2.5.1.29
xref: KEGG_REACTION:R02061
xref: MetaCyc:FARNESYLTRANSTRANSFERASE-RXN
xref: RHEA:17653
is_a: GO:0004659 ! prenyltransferase activity

[Term]
id: GO:0004312
name: fatty acid synthase activity
namespace: molecular_function
def: "Catalysis of the reaction: acetyl-CoA + n malonyl-CoA + 2n NADPH + 2n H+ = long-chain fatty acid + n+1 CoA + n CO2 + 2n NADP+." [EC:2.3.1.85]
synonym: "acyl-CoA:malonyl-CoA C-acyltransferase (decarboxylating, oxoacyl- and enoyl-reducing and thioester-hydrolysing)" RELATED [EC:2.3.1.85]
synonym: "fatty-acid synthase activity" EXACT []
xref: EC:2.3.1.85
xref: MetaCyc:FATTY-ACID-SYNTHASE-RXN
xref: Reactome:R-HSA-75872 "acetyl-CoA + 7 malonyl-CoA + 14 NADHP + 14 H+ => palmitate + 7 CO2 + 14 NADP+ + 8 CoASH + 6 H2O"
xref: RHEA:14993
is_a: GO:0016747 ! acyltransferase activity, transferring groups other than amino-acyl groups

[Term]
id: GO:0004313
name: [acyl-carrier-protein] S-acetyltransferase activity
namespace: molecular_function
def: "Catalysis of the reaction: acetyl-CoA + [acyl-carrier protein] = CoA + acetyl-[acyl-carrier protein]." [RHEA:41788]
synonym: "[acyl-carrier protein] S-acetyltransferase activity" EXACT []
synonym: "ACAT activity" BROAD [EC:2.3.1.38]
synonym: "acetyl coenzyme A-acyl-carrier-protein transacylase activity" RELATED [EC:2.3.1.38]
synonym: "acetyl-CoA:acyl-carrier-protein S-acetyltransferase activity" RELATED [EC:2.3.1.38]
synonym: "ACP acetyltransferase activity" RELATED [EC:2.3.1.38]
synonym: "ACP S-acetyltransferase activity" EXACT []
synonym: "ACPacetyltransferase activity" RELATED [EC:2.3.1.38]
synonym: "acyl-carrier-protein acetyltransferase activity" RELATED [EC:2.3.1.38]
synonym: "acyl-carrier-protein S-acetyltransferase activity" RELATED [EC:2.3.1.38]
synonym: "acyl-carrier-proteinacetyltransferase activity" RELATED [EC:2.3.1.38]
xref: EC:2.3.1.38
xref: MetaCyc:ACP-S-ACETYLTRANSFER-RXN
xref: RHEA:41788
is_a: GO:0016418 ! S-acetyltransferase activity

[Term]
id: GO:0004314
name: [acyl-carrier-protein] S-malonyltransferase activity
namespace: molecular_function
def: "Catalysis of the reaction: malonyl-CoA + [acyl-carrier protein] = CoA + malonyl-[acyl-carrier protein]." [EC:2.3.1.39]
synonym: "[acyl-carrier protein] S-malonyltransferase activity" EXACT []
synonym: "ACP S-malonyltransferase activity" EXACT []
synonym: "acyl carrier protein malonyltransferase activity" RELATED [EC:2.3.1.39]
synonym: "acyl carrier proteinmalonyltransferase activity" RELATED [EC:2.3.1.39]
synonym: "acyl-carrier-protein S-malonyltransferase activity" RELATED [EC:2.3.1.39]
synonym: "FabD" RELATED [EC:2.3.1.39]
synonym: "malonyl coenzyme A-acyl carrier protein transacylase activity" RELATED [EC:2.3.1.39]
synonym: "malonyl transacylase activity" BROAD [EC:2.3.1.39]
synonym: "malonyl transferase activity" BROAD [EC:2.3.1.39]
synonym: "malonyl-CoA-acyl carrier protein transacylase activity" RELATED [EC:2.3.1.39]
synonym: "malonyl-CoA:ACP transacylase activity" RELATED [EC:2.3.1.39]
synonym: "malonyl-CoA:AcpM transacylase activity" RELATED [EC:2.3.1.39]
synonym: "malonyl-CoA:acyl carrier protein transacylase activity" RELATED [EC:2.3.1.39]
synonym: "malonyl-CoA:acyl-carrier-protein S-malonyltransferase activity" RELATED [EC:2.3.1.39]
synonym: "MAT" RELATED [EC:2.3.1.39]
synonym: "MCAT activity" RELATED [EC:2.3.1.39]
xref: EC:2.3.1.39
xref: MetaCyc:MALONYL-COA-ACP-TRANSACYL-RXN
xref: Reactome:R-HSA-8933547 "MCAT transfers Mal from Mal-CoA to NDUFAB1"
is_a: GO:0016419 ! S-malonyltransferase activity

[Term]
id: GO:0004315
name: 3-oxoacyl-[acyl-carrier-protein] synthase activity
namespace: molecular_function
alt_id: GO:0033817
def: "Catalysis of the reaction: acyl-[acyl-carrier protein] + malonyl-[acyl-carrier protein] = 3-oxoacyl-[acyl-carrier protein] + CO2 + [acyl-carrier protein]." [RHEA:22836]
synonym: "3-ketoacyl-acyl carrier protein synthase activity" RELATED [EC:2.3.1.41]
synonym: "3-oxoacyl-[acyl-carrier protein] synthase activity" EXACT []
synonym: "3-oxoacyl-ACP synthase activity" EXACT []
synonym: "3-oxoacyl-acyl carrier protein synthase I activity" NARROW [EC:2.3.1.179]
synonym: "3-oxoacyl-acyl-carrier-protein synthase activity" RELATED [EC:2.3.1.41]
synonym: "acyl-acyl-carrier-protein:malonyl-acyl-carrier-protein C-acyltransferase (decarboxylating)" RELATED [EC:2.3.1.41]
synonym: "acyl-malonyl acyl carrier protein-condensing enzyme activity" RELATED [EC:2.3.1.41]
synonym: "acyl-malonyl(acyl-carrier-protein)-condensing enzyme activity" RELATED [EC:2.3.1.41]
synonym: "beta-ketoacyl acyl carrier protein synthase activity" RELATED [EC:2.3.1.41]
synonym: "beta-ketoacyl synthetase activity" RELATED [EC:2.3.1.41]
synonym: "beta-ketoacyl-[acyl carrier protein] synthase activity" RELATED [EC:2.3.1.41]
synonym: "beta-ketoacyl-ACP synthase I activity" NARROW [EC:2.3.1.41]
synonym: "beta-ketoacyl-ACP synthase II activity" NARROW [EC:2.3.1.179]
synonym: "beta-ketoacyl-ACP synthetase activity" RELATED [EC:2.3.1.41]
synonym: "beta-ketoacyl-acyl carrier protein synthase activity" RELATED [EC:2.3.1.41]
synonym: "beta-ketoacyl-acyl carrier protein synthetase activity" RELATED [EC:2.3.1.41]
synonym: "beta-ketoacyl-acyl-carrier-protein synthase I" NARROW [EC:2.3.1.41]
synonym: "beta-ketoacyl-acyl-carrier-protein synthase II activity" NARROW []
synonym: "beta-ketoacylsynthase activity" RELATED [EC:2.3.1.41]
synonym: "condensing enzyme activity" BROAD [EC:2.3.1.41]
synonym: "fatty acid condensing enzyme activity" BROAD [EC:2.3.1.41]
synonym: "ketoacyl-ACP synthase activity" EXACT []
xref: EC:2.3.1.41
xref: MetaCyc:2.3.1.179-RXN
xref: MetaCyc:3-OXOACYL-ACP-SYNTH-RXN
xref: RHEA:22836
is_a: GO:0016747 ! acyltransferase activity, transferring groups other than amino-acyl groups

[Term]
id: GO:0004316
name: 3-oxoacyl-[acyl-carrier-protein] reductase (NADPH) activity
namespace: molecular_function
def: "Catalysis of the reaction: (3R)-3-hydroxyacyl-[acyl-carrier protein] + NADP+ = 3-oxoacyl-[acyl-carrier protein] + NADPH + H+." [RHEA:17397]
synonym: "(3R)-3-hydroxyacyl-acyl-carrier-protein:NADP+ oxidoreductase activity" RELATED [EC:1.1.1.100]
synonym: "3-ketoacyl acyl carrier protein reductase activity" RELATED [EC:1.1.1.100]
synonym: "3-oxoacyl-[acyl-carrier protein] reductase activity" EXACT []
synonym: "3-oxoacyl-ACP reductase activity" EXACT []
synonym: "3-oxoacyl-ACPreductase activity" RELATED [EC:1.1.1.100]
synonym: "3-oxoacyl-acyl-carrier-protein reductase activity" RELATED [EC:1.1.1.100]
synonym: "beta-ketoacyl acyl carrier protein (ACP) reductase activity" RELATED [EC:1.1.1.100]
synonym: "beta-ketoacyl reductase activity" RELATED [EC:1.1.1.100]
synonym: "beta-ketoacyl thioester reductase activity" RELATED [EC:1.1.1.100]
synonym: "beta-ketoacyl-ACP reductase activity" RELATED [EC:1.1.1.100]
synonym: "beta-ketoacyl-acyl carrier protein reductase activity" RELATED [EC:1.1.1.100]
synonym: "beta-ketoacyl-acyl-carrier protein(ACP) reductase activity" RELATED [EC:1.1.1.100]
synonym: "NADPH-specific 3-oxoacyl-acylcarrier proteinreductase activity" RELATED [EC:1.1.1.100]
xref: EC:1.1.1.100
xref: MetaCyc:3-OXOACYL-ACP-REDUCT-RXN
xref: Reactome:R-HSA-8862152 "2xHSD17B8:2xCBR4 reduces 3OA-ACP to 3HA-ACP"
xref: RHEA:17397
is_a: GO:0016616 ! oxidoreductase activity, acting on the CH-OH group of donors, NAD or NADP as acceptor

[Term]
id: GO:0004317
name: (3R)-3-hydroxypalmitoyl-[acyl-carrier-protein] dehydratase activity
namespace: molecular_function
def: "Catalysis of the reaction: (3R)-hydroxypalmitoyl-[acyl-carrier protein] = 2-hexadecenoyl-[acyl-carrier protein] + H2O." [PMID:8088535, RHEA:41908]
synonym: "(3R)-3-hydroxypalmitoyl-acyl-carrier-protein hydro-lyase (hexadec-2-enoyl-acyl-carrier protein-forming)" EXACT []
synonym: "(3R)-3-hydroxypalmitoyl-acyl-carrier-protein hydro-lyase activity" EXACT []
synonym: "(3R)-hydroxypalmitoyl-[acyl-carrier-protein] dehydratase activity" EXACT []
synonym: "3-hydroxypalmitoyl-[acyl-carrier protein] dehydratase activity" EXACT []
synonym: "3-hydroxypalmitoyl-[acyl-carrier-protein] dehydratase activity" EXACT []
synonym: "3-hydroxypalmitoyl-ACP dehydratase activity" EXACT []
synonym: "3-hydroxypalmitoyl-acyl-carrier-protein dehydratase activity" EXACT []
xref: KEGG_REACTION:R04462
xref: RHEA:41908
is_a: GO:0019171 ! (3R)-hydroxyacyl-[acyl-carrier-protein] dehydratase activity

[Term]
id: GO:0004318
name: enoyl-[acyl-carrier-protein] reductase (NADH) activity
namespace: molecular_function
def: "Catalysis of the reaction: acyl-[acyl-carrier protein] + NAD+ = trans-2,3-dehydroacyl-[acyl-carrier protein] + NADH + H+." [EC:1.3.1.9]
synonym: "acyl-acyl-carrier-protein:NAD+ oxidoreductase" RELATED [EC:1.3.1.9]
synonym: "enoyl-[acyl-carrier protein] reductase (NADH) activity" RELATED [EC:1.3.1.9]
synonym: "enoyl-ACP reductase (NADH) activity" RELATED [EC:1.3.1.9]
synonym: "enoyl-acyl-carrier-protein reductase (NADH)" RELATED [EC:1.3.1.9]
synonym: "NADH-enoyl acyl carrier protein reductase activity" RELATED [EC:1.3.1.9]
synonym: "NADH-specific enoyl-ACP reductase activity" RELATED [EC:1.3.1.9]
xref: EC:1.3.1.9
xref: MetaCyc:ENOYL-ACP-REDUCT-NADH-RXN
xref: RHEA:10240
is_a: GO:0016631 ! enoyl-[acyl-carrier-protein] reductase activity

[Term]
id: GO:0004319
name: enoyl-[acyl-carrier-protein] reductase (NADPH, B-specific) activity
namespace: molecular_function
def: "Catalysis of the reaction: acyl-[acyl-carrier protein] + NADP+ = trans-2,3-dehydroacyl-[acyl-carrier protein] + NADPH + H+." [EC:1.3.1.10]
synonym: "acyl-acyl-carrier-protein:NADP+ oxidoreductase (B-specific)" RELATED [EC:1.3.1.10]
synonym: "enoyl acyl-carrier-protein reductase activity" RELATED [EC:1.3.1.10]
synonym: "enoyl-[acyl-carrier protein] reductase (NADPH, B-specific) activity" EXACT []
synonym: "enoyl-ACP reductase (NADPH, B-specific) activity" EXACT []
synonym: "enoyl-acyl-carrier-protein reductase (NADPH, B-specific)" RELATED [EC:1.3.1.10]
synonym: "enoyl-acyl-carrier-protein reductase (NADPH2, B-specific)" RELATED [EC:1.3.1.10]
synonym: "NADPH 2-enoyl Co A reductase activity" RELATED [EC:1.3.1.10]
synonym: "reductase, enoyl-acyl carrier protein (reduced nicotinamide adenine dinucleotide phosphate)" RELATED [EC:1.3.1.10]
xref: EC:1.3.1.10
xref: MetaCyc:ENOYL-ACP-REDUCT-NADPH-RXN
is_a: GO:0016631 ! enoyl-[acyl-carrier-protein] reductase activity

[Term]
id: GO:0004320
name: obsolete oleoyl-[acyl-carrier-protein] hydrolase activity
namespace: molecular_function
def: "OBSOLETE. Catalysis of the reaction: (9Z)-octadecenoyl-[ACP] + H2O = (9Z)-octadecenoate + H+ + holo-[ACP]." [GOC:curators]
comment: This term was obsoleted because it represents a specific substrate of fatty acyl-[ACP] hydrolase activity ; GO:0016297.
synonym: "oleoyl-[acyl-carrier protein] hydrolase activity" EXACT []
synonym: "oleoyl-ACP hydrolase activity" EXACT []
synonym: "oleoyl-ACP thioesterase activity" RELATED []
synonym: "oleoyl-acyl carrier protein thioesterase activity" RELATED []
synonym: "oleoyl-acyl-carrier-protein hydrolase" BROAD []
is_obsolete: true
replaced_by: GO:0016297

[Term]
id: GO:0004321
name: fatty-acyl-CoA synthase activity
namespace: molecular_function
def: "Catalysis of the reaction: acetyl-CoA + n malonyl-CoA + 2n NADH + 2n NADPH + 4n H+ = a long-chain acyl-CoA + n CoA + n CO2 + 2n NAD+ + 2n NADP+." [EC:2.3.1.86]
synonym: "acyl-CoA:malonyl-CoA C-acyltransferase (decarboxylating, oxoacyl- and enoyl- reducing)" RELATED [EC:2.3.1.86]
synonym: "fatty acyl CoA synthase activity" EXACT []
synonym: "yeast fatty acid synthase activity" NARROW [EC:2.3.1.86]
xref: EC:2.3.1.86
xref: MetaCyc:FATTY-ACYL-COA-SYNTHASE-RXN
xref: RHEA:22896
is_a: GO:0016408 ! C-acyltransferase activity

[Term]
id: GO:0004322
name: ferroxidase activity
namespace: molecular_function
def: "Catalysis of the reaction: 4 Fe2+ + 4 H+ + O2 = 4 Fe3+ + 2 H2O." [RHEA:11148]
synonym: "caeruloplasmin" NARROW []
synonym: "ceruloplasmin" NARROW [EC:1.16.3.1]
synonym: "Fe(II):oxygen oxidoreductase activity" RELATED []
synonym: "ferro:O2 oxidoreductase activity" RELATED []
synonym: "ferroxidase I" RELATED []
synonym: "ferroxidase, iron II:oxygen oxidoreductase activity" RELATED []
synonym: "HEPH" NARROW [EC:1.16.3.1]
synonym: "hephaestin" NARROW [EC:1.16.3.1]
synonym: "iron(II): oxygen oxidoreductase activity" RELATED []
synonym: "multicopper ferroxidase iron transport mediator activity" NARROW []
xref: EC:1.16.3.1
xref: MetaCyc:RXN0-1483
xref: Reactome:R-HSA-1562603 "BfrB stores iron"
xref: Reactome:R-HSA-1562604 "BfrA stores iron"
xref: Reactome:R-HSA-1562626 "Ferritin Complex oxidises 4Fe2+ to Fe(3+)O(OH)"
xref: Reactome:R-HSA-5621402 "Defective CP does not oxidise Fe2+ to Fe3+"
xref: Reactome:R-HSA-5691107 "FTMT 24mer oxidises 4Fe2+ to 4Fe(3+)O(OH)"
xref: Reactome:R-HSA-917891 "SLC40A1:CP:6Cu2+ oxidises Fe2+ to Fe3+"
xref: Reactome:R-HSA-917933 "SLC40A1:HEPH:6Cu2+ oxidises 4Fe2+ to 4Fe3+"
xref: RHEA:11148
is_a: GO:0016724 ! oxidoreductase activity, acting on metal ions, oxygen as acceptor

[Term]
id: GO:0004323
name: obsolete multicopper ferroxidase iron transport mediator activity
namespace: molecular_function
def: "OBSOLETE. Catalysis of the reaction: 4 Fe2+ + 4 H+ + O2 = 4 Fe3+ + 2 H2O." [EC:1.16.3.1]
comment: This term was made obsolete because it represents a multifunctional gene product.
synonym: "multicopper ferroxidase iron transport mediator activity" EXACT []
is_obsolete: true
consider: GO:0004322
consider: GO:0005381

[Term]
id: GO:0004324
name: ferredoxin-NADP+ reductase activity
namespace: molecular_function
def: "Catalysis of the reaction: reduced ferredoxin + NADP+ = oxidized ferredoxin + NADPH + H+." [GOC:kd, RHEA:20125]
comment: Note that this term specifically refers to the reaction proceeding in the direction shown; it should therefore be used to annotate gene products that catalyze the oxidation of reduced ferredoxin or adrenodoxin; also consider annotating to the molecular function term 'NADPH-adrenodoxin reductase activity ; GO:0015039'.
synonym: "ferredoxin-NADP oxidoreductase activity" RELATED [EC:1.18.1.2]
synonym: "ferredoxin-NADP reductase activity" EXACT []
synonym: "ferredoxin-NADP-oxidoreductase activity" RELATED [EC:1.18.1.2]
synonym: "ferredoxin-nicotinamide adenine dinucleotide phosphate reductase activity" RELATED [EC:1.18.1.2]
synonym: "ferredoxin-nicotinamide-adenine dinucleotide phosphate (oxidized) reductase activity" RELATED [EC:1.18.1.2]
synonym: "ferredoxin-TPN reductase activity" RELATED [EC:1.18.1.2]
synonym: "ferredoxin:NADP+ oxidoreductase activity" RELATED [EC:1.18.1.2]
synonym: "NADP:ferredoxin oxidoreductase activity" RELATED [EC:1.18.1.2]
synonym: "NADPH:ferredoxin oxidoreductase activity" RELATED [EC:1.18.1.2]
synonym: "reduced nicotinamide adenine dinucleotide phosphate-adrenodoxin reductase activity" RELATED [EC:1.18.1.2]
synonym: "TPNH-ferredoxin reductase activity" RELATED [EC:1.18.1.2]
xref: EC:1.18.1.2
xref: MetaCyc:1.18.1.2-RXN
xref: RHEA:20125
is_a: GO:0008937 ! ferredoxin-NAD(P) reductase activity

[Term]
id: GO:0004325
name: ferrochelatase activity
namespace: molecular_function
def: "Catalysis of the reaction: heme B (protoheme) + H+ = Fe(2+) + protoporphyrin IX." [RHEA:22584]
synonym: "ferro-protoporphyrin chelatase activity" EXACT []
synonym: "heme synthase activity" BROAD []
synonym: "heme synthetase activity" BROAD [EC:4.98.1.1]
synonym: "iron chelatase activity" BROAD [EC:4.98.1.1]
synonym: "protoheme ferro-lyase (protoporphyrin-forming)" EXACT []
synonym: "protoheme ferro-lyase activity" EXACT [EC:4.98.1.1]
synonym: "protoheme ferrolyase activity" EXACT []
xref: EC:4.98.1.1
xref: KEGG_REACTION:R00310
xref: MetaCyc:PROTOHEMEFERROCHELAT-RXN
xref: Reactome:R-HSA-189465 "FECH binds Fe2+ to PRIN9 to form heme"
xref: RHEA:22584
is_a: GO:0016829 ! lyase activity

[Term]
id: GO:0004326
name: tetrahydrofolylpolyglutamate synthase activity
namespace: molecular_function
def: "Catalysis of the reaction: ATP + tetrahydrofolyl-(Glu)(n) + L-glutamate = ADP + phosphate + tetrahydrofolyl-(Glu)(n+1)." [EC:6.3.2.17]
synonym: "folate polyglutamate synthetase activity" RELATED [EC:6.3.2.17]
synonym: "folylpoly(gamma-glutamate) synthase activity" RELATED [EC:6.3.2.17]
synonym: "folylpoly-gamma-glutamate synthase activity" RELATED [EC:6.3.2.17]
synonym: "folylpoly-gamma-glutamate synthetase-dihydrofolate synthetase activity" RELATED [EC:6.3.2.17]
synonym: "folylpolyglutamate synthase activity" EXACT []
synonym: "folylpolyglutamate synthetase activity" RELATED [EC:6.3.2.17]
synonym: "folylpolyglutamyl synthetase activity" RELATED [EC:6.3.2.17]
synonym: "formyltetrahydropteroyldiglutamate synthetase activity" RELATED [EC:6.3.2.17]
synonym: "FPGS activity" RELATED [EC:6.3.2.17]
synonym: "N(10)-formyltetrahydropteroyldiglutamate synthetase activity" RELATED [EC:6.3.2.17]
synonym: "N10-formyltetrahydropteroyldiglutamate synthetase activity" RELATED [EC:6.3.2.17]
synonym: "tetrahydrofolate synthase activity" RELATED [EC:6.3.2.17]
synonym: "tetrahydrofolate:L-glutamate gamma-ligase (ADP-forming) activity" RELATED [EC:6.3.2.17]
synonym: "tetrahydrofolyl-[gamma-Glu]n:L-glutamate gamma-ligase (ADP-forming)" RELATED [EC:6.3.2.17]
synonym: "tetrahydropteroyl-[gamma-polyglutamate]:L-glutamate gamma-ligase (ADP-forming)" RELATED [EC:6.3.2.17]
xref: EC:6.3.2.17
xref: MetaCyc:FOLYLPOLYGLUTAMATESYNTH-RXN
xref: Reactome:R-HSA-197958 "FPGS-2 transforms THF to THFPG"
xref: Reactome:R-HSA-200681 "FPGS-2 transforms 5-methyl-THF to 5-methyl-THFPG"
xref: Reactome:R-HSA-200682 "Mitochondrial FPGS-1 transforms THF to THFPG"
xref: RHEA:10580
is_a: GO:0016881 ! acid-amino acid ligase activity

[Term]
id: GO:0004327
name: obsolete formaldehyde dehydrogenase (glutathione) activity
namespace: molecular_function
def: "OBSOLETE. Catalysis of the reaction: formaldehyde + glutathione + NAD+ = S-formylglutathione + NADH + H+." [EC:1.2.1.1]
comment: This term was made obsolete because it was derived from an EC entry (1.2.1.1) that has since been split into two entries.
synonym: "formaldehyde dehydrogenase (glutathione) activity" EXACT []
is_obsolete: true
consider: GO:0051903
consider: GO:0051907

[Term]
id: GO:0004328
name: formamidase activity
namespace: molecular_function
alt_id: GO:0034566
def: "Catalysis of the reaction: formamide + H2O = formate + NH4." [EC:3.5.1.49, RHEA:21948]
synonym: "formamide amidohydrolase activity" RELATED [EC:3.5.1.49]
synonym: "formamide hydrolase activity" EXACT []
xref: EC:3.5.1.49
xref: KEGG_REACTION:R00524
xref: MetaCyc:FORMAMIDASE-RXN
xref: RHEA:21948
xref: UM-BBD_reactionID:r0873
is_a: GO:0016811 ! hydrolase activity, acting on carbon-nitrogen (but not peptide) bonds, in linear amides

[Term]
id: GO:0004329
name: formate-tetrahydrofolate ligase activity
namespace: molecular_function
def: "Catalysis of the reaction: ATP + formate + tetrahydrofolate = ADP + phosphate + 10-formyltetrahydrofolate." [EC:6.3.4.3]
synonym: "10-formyl-THF synthetase activity" EXACT [GOC:vw]
synonym: "10-formyltetrahydrofolate synthetase activity" RELATED [EC:6.3.4.3]
synonym: "formate:tetrahydrofolate ligase (ADP-forming)" RELATED [EC:6.3.4.3]
synonym: "formyltetrahydrofolate synthetase activity" RELATED [EC:6.3.4.3]
synonym: "tetrahydrofolate formylase activity" RELATED [EC:6.3.4.3]
synonym: "tetrahydrofolic formylase activity" RELATED [EC:6.3.4.3]
xref: EC:6.3.4.3
xref: MetaCyc:FORMATETHFLIG-RXN
xref: Reactome:R-HSA-200711 "MTHFD1 dimer ligates HCOOH to THFPG to form 10-formyl-THFPG"
xref: Reactome:R-HSA-5696839 "MTHFD1L dimer ligates HCOOH to THF to form 10-formyl-THF"
xref: Reactome:R-HSA-6801456 "MTHFD1L transforms 10-formyl-THF to HCOOH and THF"
xref: RHEA:20221
is_a: GO:0016879 ! ligase activity, forming carbon-nitrogen bonds

[Term]
id: GO:0004331
name: fructose-2,6-bisphosphate 2-phosphatase activity
namespace: molecular_function
alt_id: GO:0004330
def: "Catalysis of the reaction: D-fructose 2,6-bisphosphate + H2O = D-fructose-6-phosphate + phosphate." [EC:3.1.3.46]
synonym: "beta-D-fructose-2,6-bisphosphate 2-phosphohydrolase activity" RELATED [EC:3.1.3.46]
synonym: "D-fructose-2,6-bisphosphate 2-phosphohydrolase activity" RELATED [EC:3.1.3.46]
synonym: "fructose-2,6-bisphosphatase activity" RELATED [EC:3.1.3.46]
xref: EC:3.1.3.46
xref: MetaCyc:3.1.3.46-RXN
xref: Reactome:R-HSA-5628905 "TIGAR converts D-fructose-2,6-bisphosphate to D-fructose 6-phosphate"
xref: Reactome:R-HSA-70262 "Fructose 2,6-bisphosphate is hydrolyzed to form fructose-6-phosphate and orthophosphate"
xref: RHEA:17289
is_a: GO:0050308 ! sugar-phosphatase activity

[Term]
id: GO:0004332
name: fructose-bisphosphate aldolase activity
namespace: molecular_function
def: "Catalysis of the reaction: D-fructose 1,6-bisphosphate = glycerone phosphate + D-glyceraldehyde-3-phosphate." [EC:4.1.2.13]
synonym: "1,6-diphosphofructose aldolase activity" RELATED [EC:4.1.2.13]
synonym: "aldolase activity" BROAD [EC:4.1.2.13]
synonym: "D-fructose-1,6-bisphosphate D-glyceraldehyde-3-phosphate-lyase (glycerone-phosphate-forming)" RELATED [EC:4.1.2.13]
synonym: "D-fructose-1,6-bisphosphate D-glyceraldehyde-3-phosphate-lyase activity" RELATED [EC:4.1.2.13]
synonym: "diphosphofructose aldolase activity" RELATED [EC:4.1.2.13]
synonym: "fructoaldolase activity" RELATED [EC:4.1.2.13]
synonym: "fructose 1,6-diphosphate aldolase activity" RELATED [EC:4.1.2.13]
synonym: "fructose 1-monophosphate aldolase activity" RELATED [EC:4.1.2.13]
synonym: "fructose 1-phosphate aldolase activity" RELATED [EC:4.1.2.13]
synonym: "fructose diphosphate aldolase activity" RELATED [EC:4.1.2.13]
synonym: "fructose-1,6-bisphosphate triosephosphate-lyase activity" RELATED [EC:4.1.2.13]
synonym: "ketose 1-phosphate aldolase activity" RELATED [EC:4.1.2.13]
synonym: "phosphofructoaldolase activity" RELATED [EC:4.1.2.13]
synonym: "SMALDO" RELATED [EC:4.1.2.13]
synonym: "zymohexase activity" RELATED [EC:4.1.2.13]
xref: EC:4.1.2.13
xref: MetaCyc:F16ALDOLASE-RXN
xref: Reactome:R-HSA-71495 "Aldolase tetramers convert GA3P and DHAP to F1,6PP"
xref: Reactome:R-HSA-71496 "D-fructose 1,6-bisphosphate <=> dihydroxyacetone phosphate + D-glyceraldehyde 3-phosphate"
xref: RHEA:14729
is_a: GO:0016832 ! aldehyde-lyase activity

[Term]
id: GO:0004333
name: fumarate hydratase activity
namespace: molecular_function
def: "Catalysis of the reaction: (S)-malate = fumarate + H2O." [EC:4.2.1.2, RHEA:12460]
synonym: "(S)-malate hydro-lyase (fumarate-forming)" RELATED [EC:4.2.1.2]
synonym: "(S)-malate hydro-lyase activity" RELATED [EC:4.2.1.2]
synonym: "fumarase activity" RELATED [EC:4.2.1.2]
synonym: "L-malate hydro-lyase activity" RELATED [EC:4.2.1.2]
xref: EC:4.2.1.2
xref: KEGG_REACTION:R01082
xref: MetaCyc:FUMHYDR-RXN
xref: Reactome:R-HSA-451033 "(S)-Malate <=> Fumarate + H2O"
xref: Reactome:R-HSA-70982 "Fumarate + H2O <=> (S)-Malate"
xref: RHEA:12460
is_a: GO:0016836 ! hydro-lyase activity

[Term]
id: GO:0004334
name: fumarylacetoacetase activity
namespace: molecular_function
def: "Catalysis of the reaction: 4-fumarylacetoacetate + H2O = acetoacetate + fumarate + H+." [EC:3.7.1.2, RHEA:10244]
synonym: "4-fumarylacetoacetate fumarylhydrolase activity" RELATED [EC:3.7.1.2]
synonym: "beta-diketonase activity" RELATED [EC:3.7.1.2]
synonym: "fumarylacetoacetate hydrolase activity" RELATED [EC:3.7.1.2]
xref: EC:3.7.1.2
xref: KEGG_REACTION:R01364
xref: MetaCyc:FUMARYLACETOACETASE-RXN
xref: Reactome:R-HSA-71181 "fumarylacetoacetate => fumarate + acetoacetate"
xref: RHEA:10244
xref: UM-BBD_reactionID:r0107
is_a: GO:0016823 ! hydrolase activity, acting on acid carbon-carbon bonds, in ketonic substances

[Term]
id: GO:0004335
name: galactokinase activity
namespace: molecular_function
def: "Catalysis of the reaction: D-galactose + ATP = alpha-D-galactose 1-phosphate + ADP + 2 H+." [EC:2.7.1.6, RHEA:13553]
synonym: "ATP:D-galactose 1-phosphotransferase activity" RELATED [EC:2.7.1.6]
synonym: "ATP:D-galactose-1-phosphotransferase activity" RELATED [EC:2.7.1.6]
synonym: "galactokinase (phosphorylating)" RELATED [EC:2.7.1.6]
xref: EC:2.7.1.6
xref: KEGG_REACTION:R01092
xref: MetaCyc:GALACTOKIN-RXN
xref: Reactome:R-HSA-5610026 "Defective GALK1 does not phosphorylate Gal"
xref: Reactome:R-HSA-70355 "GALK1 phosphorylates Gal to Gal1P"
xref: RHEA:13553
is_a: GO:0016773 ! phosphotransferase activity, alcohol group as acceptor
is_a: GO:0019200 ! carbohydrate kinase activity

[Term]
id: GO:0004336
name: galactosylceramidase activity
namespace: molecular_function
def: "Catalysis of the reaction: D-galactosyl-N-acylsphingosine + H2O = D-galactose + N-acylsphingosine." [EC:3.2.1.46]
synonym: "beta-galactocerebrosidase activity" RELATED [EC:3.2.1.46]
synonym: "beta-galactosylceramidase activity" RELATED [EC:3.2.1.46]
synonym: "ceramide galactosidase activity" RELATED [EC:3.2.1.46]
synonym: "cerebroside beta-galactosidase activity" RELATED [EC:3.2.1.46]
synonym: "cerebroside galactosidase activity" RELATED [EC:3.2.1.46]
synonym: "D-galactosyl-N-acylsphingosine galactohydrolase activity" RELATED [EC:3.2.1.46]
synonym: "galactocerebrosidase activity" RELATED [EC:3.2.1.46]
synonym: "galactocerebroside beta-galactosidase activity" RELATED [EC:3.2.1.46]
synonym: "galactocerebroside galactosidase activity" RELATED [EC:3.2.1.46]
synonym: "galactocerebroside-beta-D-galactosidase activity" RELATED [EC:3.2.1.46]
synonym: "galactosylceramidase I" RELATED [EC:3.2.1.46]
synonym: "galactosylceramide beta-galactosidase activity" RELATED [EC:3.2.1.46]
synonym: "galactosylcerebrosidase activity" RELATED [EC:3.2.1.46]
synonym: "galcerase activity" RELATED [EC:3.2.1.46]
synonym: "lactosylceramidase activity" RELATED [EC:3.2.1.46]
synonym: "lactosylceramidase I" RELATED [EC:3.2.1.46]
xref: EC:3.2.1.46
xref: MetaCyc:GALACTOSYLCERAMIDASE-RXN
xref: Reactome:R-HSA-1606564 "Galactocerebrosidase cleaves the galactosyl bond of galactocerebroside to form ceramide"
xref: RHEA:14297
is_a: GO:0004553 ! hydrolase activity, hydrolyzing O-glycosyl compounds

[Term]
id: GO:0004337
name: geranyltranstransferase activity
namespace: molecular_function
def: "Catalysis of the reaction: geranyl diphosphate + isopentenyl diphosphate = 2-trans,6-trans-farnesyl diphosphate + diphosphate." [EC:2.5.1.10, RHEA:19361]
comment: Note that this is the second step in the formation of farnesyl diphosphate. The first step is 'dimethylallyltransferase activity ; GO:0004161'. Consider also annotating to the biological process term 'farnesyl diphosphate biosynthetic process ; GO:0045337'.
synonym: "farnesyl diphosphate synthetase activity" RELATED [EC:2.5.1.10]
synonym: "farnesyl pyrophosphate synthetase activity" EXACT []
synonym: "farnesyl-diphosphate synthase activity" EXACT []
synonym: "farnesylpyrophosphate synthetase activity" RELATED [EC:2.5.1.10]
synonym: "FPP synthetase activity" RELATED [EC:2.5.1.10]
synonym: "geranyl transferase I" RELATED [EC:2.5.1.10]
synonym: "geranyl-diphosphate:isopentenyl-diphosphate geranyltranstransferase activity" RELATED [EC:2.5.1.10]
synonym: "geranyltransferase activity" RELATED [EC:2.5.1.10]
xref: EC:2.5.1.10
xref: KEGG_REACTION:R02003
xref: MetaCyc:FPPSYN-RXN
xref: Reactome:R-HSA-191303 "FDPS dimer transfers IPPP to GPP"
xref: Reactome:R-HSA-8870469 "RGGT geranylgeranylates RAB proteins"
xref: Reactome:R-HSA-9717830 "GGPS1 hexamer transfers IPPP to GPP"
xref: RHEA:19361
is_a: GO:0004659 ! prenyltransferase activity

[Term]
id: GO:0004338
name: glucan exo-1,3-beta-glucosidase activity
namespace: molecular_function
def: "Catalysis of the successive hydrolysis of beta-D-glucose units from the non-reducing ends of (1->3)-beta-D-glucans, releasing alpha-glucose." [EC:3.2.1.58]
synonym: "1,3-beta-glucan glucohydrolase activity" BROAD [EC:3.2.1.58]
synonym: "beta-1,3-glucan exo-hydrolase activity" RELATED [EC:3.2.1.58]
synonym: "exo (1->3)-beta-glucanase activity" RELATED [EC:3.2.1.58]
synonym: "exo-1,3-beta-D-glucanase activity" RELATED [EC:3.2.1.58]
synonym: "exo-1,3-beta-glucanase activity" RELATED [EC:3.2.1.58]
synonym: "exo-1,3-beta-glucosidase activity" RELATED [EC:3.2.1.58]
synonym: "exo-beta-(1->3)-D-glucanase activity" RELATED [EC:3.2.1.58]
synonym: "exo-beta-(1->3)-glucanohydrolase activity" RELATED [EC:3.2.1.58]
synonym: "exo-beta-1,3-D-glucanase activity" RELATED [EC:3.2.1.58]
synonym: "exo-beta-1,3-glucanase activity" RELATED [EC:3.2.1.58]
synonym: "glucan 1,3-beta-glucosidase activity" BROAD [GOC:mah]
xref: EC:3.2.1.58
xref: MetaCyc:3.2.1.58-RXN
is_a: GO:0008422 ! beta-glucosidase activity

[Term]
id: GO:0004339
name: glucan 1,4-alpha-glucosidase activity
namespace: molecular_function
def: "Catalysis of the hydrolysis of terminal (1->4)-linked alpha-D-glucose residues successively from non-reducing ends of the chains with release of beta-D-glucose." [EC:3.2.1.3]
comment: Note that this term is not a child of 'alpha-glucosidase activity ; GO:0090599', because in the reaction represented by GO:0004339 results in the release of beta-D-glucose, whereas in GO:0090599 alpha-D-glucose is released.
synonym: "1,4-alpha-D-glucan glucohydrolase activity" RELATED [EC:3.2.1.3]
synonym: "amyloglucosidase activity" RELATED [EC:3.2.1.3]
synonym: "exo-1,4-alpha-glucosidase activity" RELATED [EC:3.2.1.3]
synonym: "gamma-1,4-glucan glucohydrolase activity" RELATED [EC:3.2.1.3]
synonym: "gamma-amylase activity" RELATED [EC:3.2.1.3]
synonym: "glucoamylase activity" EXACT []
synonym: "glucose amylase activity" RELATED [EC:3.2.1.3]
synonym: "lysosomal alpha-glucosidase activity" BROAD [EC:3.2.1.3]
xref: EC:3.2.1.3
xref: MetaCyc:3.2.1.3-RXN
is_a: GO:0015926 ! glucosidase activity

[Term]
id: GO:0004340
name: glucokinase activity
namespace: molecular_function
def: "Catalysis of the reaction: ATP + D-glucose = ADP + D-glucose-6-phosphate." [EC:2.7.1.2]
synonym: "ATP:D-glucose 6-phosphotransferase activity" RELATED [EC:2.7.1.2]
synonym: "glucokinase (phosphorylating)" RELATED [EC:2.7.1.2]
synonym: "glucose kinase activity" RELATED [EC:2.7.1.2]
xref: EC:2.7.1.2
xref: MetaCyc:GLUCOKIN-RXN
xref: Reactome:R-HSA-5621888 "Defective HK1 does not phosphorylate Glc to form G6P"
xref: Reactome:R-HSA-5621918 "Defective GCK does not phosphorylate Glc to form G6P"
xref: Reactome:R-HSA-70420 "HK1,2,3,GCK phosphorylate Glc to form G6P"
xref: RHEA:17825
is_a: GO:0004396 ! hexokinase activity

[Term]
id: GO:0004341
name: gluconolactonase activity
namespace: molecular_function
def: "Catalysis of the reaction: D-glucono-1,5-lactone + H2O = D-gluconate." [EC:3.1.1.17]
synonym: "aldonolactonase activity" RELATED [EC:3.1.1.17]
synonym: "D-glucono-1,5-lactone lactonohydrolase activity" RELATED [EC:3.1.1.17]
synonym: "glucono-delta-lactonase activity" RELATED [EC:3.1.1.17]
synonym: "gulonolactonase activity" RELATED [EC:3.1.1.17]
synonym: "lactonase activity" BROAD [EC:3.1.1.17]
xref: EC:3.1.1.17
xref: MetaCyc:GLUCONOLACT-RXN
xref: RHEA:10440
is_a: GO:0052689 ! carboxylic ester hydrolase activity

[Term]
id: GO:0004342
name: glucosamine-6-phosphate deaminase activity
namespace: molecular_function
def: "Catalysis of the reaction: D-glucosamine 6-phosphate + H2O = beta-D-fructose 6-phosphate + NH4." [EC:3.5.99.6, RHEA:12172]
comment: Note that this function was formerly EC:5.3.1.10.
synonym: "2-amino-2-deoxy-D-glucose-6-phosphate aminohydrolase (ketol isomerizing)" RELATED [EC:3.5.99.6]
synonym: "aminodeoxyglucosephosphate isomerase activity" RELATED [EC:3.5.99.6]
synonym: "GlcN6P deaminase activity" RELATED [EC:3.5.99.6]
synonym: "glucosamine phosphate deaminase activity" RELATED [EC:3.5.99.6]
synonym: "glucosamine-6-phosphate isomerase activity" RELATED [EC:3.5.99.6]
synonym: "glucosaminephosphate isomerase" BROAD [EC:3.5.99.6]
synonym: "phosphoglucosamine isomerase activity" RELATED [EC:3.5.99.6]
synonym: "phosphoglucosaminisomerase activity" RELATED [EC:3.5.99.6]
xref: EC:3.5.99.6
xref: KEGG_REACTION:R00765
xref: MetaCyc:GLUCOSAMINE-6-P-DEAMIN-RXN
xref: Reactome:R-HSA-6799604 "GNPDA1,2 hexamers deaminate GlcN6P to Fru(6)P"
xref: RHEA:12172
is_a: GO:0019239 ! deaminase activity

[Term]
id: GO:0004343
name: glucosamine 6-phosphate N-acetyltransferase activity
namespace: molecular_function
def: "Catalysis of the reaction: D-glucosamine 6-phosphate + acetyl-CoA = N-acetyl-D-glucosamine 6-phosphate + CoA + H+." [EC:2.3.1.4, RHEA:10292]
synonym: "acetyl-CoA:D-glucosamine-6-phosphate N-acetyltransferase activity" RELATED [EC:2.3.1.4]
synonym: "aminodeoxyglucosephosphate acetyltransferase activity" RELATED [EC:2.3.1.4]
synonym: "D-glucosamine-6-P N-acetyltransferase activity" RELATED [EC:2.3.1.4]
synonym: "glucosamine 6-phosphate acetylase activity" RELATED [EC:2.3.1.4]
synonym: "glucosamine-6-phosphate acetylase activity" RELATED [EC:2.3.1.4]
synonym: "glucosamine-phosphate N-acetyltransferase activity" EXACT []
synonym: "N-acetylglucosamine-6-phosphate synthase activity" RELATED [EC:2.3.1.4]
synonym: "phosphoglucosamine acetylase activity" RELATED [EC:2.3.1.4]
synonym: "phosphoglucosamine N-acetylase activity" RELATED [EC:2.3.1.4]
synonym: "phosphoglucosamine transacetylase activity" RELATED [EC:2.3.1.4]
xref: EC:2.3.1.4
xref: KEGG_REACTION:R02058
xref: MetaCyc:GLUCOSAMINEPNACETYLTRANS-RXN
xref: Reactome:R-HSA-449734 "Acetylation of glucosamine 6-phosphate to GlcNAc6P"
xref: RHEA:10292
is_a: GO:0008080 ! N-acetyltransferase activity

[Term]
id: GO:0004344
name: glucose dehydrogenase activity
namespace: molecular_function
alt_id: GO:0008708
def: "Catalysis of the reaction: D-glucose + acceptor = D-glucono-1,5-lactone + reduced acceptor." [PMID:22027299]
synonym: "glucose dehydrogenase (acceptor) activity" EXACT []
synonym: "soluble glucose dehydrogenase" EXACT [EC:1.1.99.35]
xref: EC:1.1.99.35
xref: RHEA:24540
is_a: GO:0016614 ! oxidoreductase activity, acting on CH-OH group of donors

[Term]
id: GO:0004345
name: glucose-6-phosphate dehydrogenase activity
namespace: molecular_function
def: "Catalysis of the reaction: D-glucose 6-phosphate + NADP+ = D-glucono-1,5-lactone 6-phosphate + NADPH + H+." [EC:1.1.1.49]
synonym: "6-phosphoglucose dehydrogenas" RELATED []
synonym: "6-phosphoglucose dehydrogenase activity" EXACT []
synonym: "D-glucose 6-phosphate dehydrogenase activity" EXACT []
synonym: "D-glucose-6-phosphate:NADP+ 1-oxidoreductase activity" RELATED [EC:1.1.1.49]
synonym: "Entner-doudoroff enzyme" RELATED [EC:1.1.1.49]
synonym: "G6PD activity" RELATED [EC:1.1.1.49]
synonym: "G6PDH" EXACT []
synonym: "GDH" RELATED []
synonym: "glucose 6-phosphate dehydrogenase (NADP) activity" EXACT []
synonym: "glucose-6-phosphate 1-dehydrogenase activity" EXACT []
synonym: "NADP-dependent glucose 6-phosphate dehydrogenase activity" EXACT []
synonym: "NADP-glucose-6-phosphate dehydrogenase activity" EXACT []
synonym: "Zwischenferment" RELATED [EC:1.1.1.49]
xref: EC:1.1.1.49
xref: MetaCyc:GLU6PDEHYDROG-RXN
xref: Reactome:R-HSA-70377 "alpha-D-glucose 6-phosphate + NADP+ => D-glucono-1,5-lactone 6-phosphate + NADPH + H+"
xref: RHEA:15841
is_a: GO:0016616 ! oxidoreductase activity, acting on the CH-OH group of donors, NAD or NADP as acceptor

[Term]
id: GO:0004346
name: glucose-6-phosphatase activity
namespace: molecular_function
def: "Catalysis of the reaction: D-glucopyranose 6-phosphate + H2O = D-glucose + phosphate. D-glucopyranose is also known as D-glucose 6-phosphate." [EC:3.1.3.9, RHEA:16689]
synonym: "D-glucose-6-phosphate phosphohydrolase activity" RELATED [EC:3.1.3.9]
synonym: "glucose 6-phosphate phosphatase activity" RELATED [EC:3.1.3.9]
xref: EC:3.1.3.9
xref: KEGG_REACTION:R00303
xref: MetaCyc:RXN66-526
xref: Reactome:R-HSA-3262512 "G6PC3 hydrolyzes G6P to form Glc and Pi (ubiquitous)"
xref: Reactome:R-HSA-3266566 "G6PC2 hydrolyzes G6P to form Glc and Pi (islet)"
xref: Reactome:R-HSA-3274540 "Defective G6PC does not hydrolyze glucose 6-phosphate"
xref: Reactome:R-HSA-3282876 "Defective G6PC3 does not hydrolyze glucose 6-phosphate"
xref: Reactome:R-HSA-71825 "G6PC hydrolyzes G6P to Glc and Pi (liver)"
xref: RHEA:16689
is_a: GO:0050309 ! sugar-terminal-phosphatase activity

[Term]
id: GO:0004347
name: glucose-6-phosphate isomerase activity
namespace: molecular_function
def: "Catalysis of the reaction: D-glucose 6-phosphate = D-fructose 6-phosphate." [EC:5.3.1.9]
synonym: "D-glucose-6-phosphate aldose-ketose-isomerase activity" RELATED [EC:5.3.1.9]
synonym: "D-glucose-6-phosphate ketol-isomerase activity" RELATED [EC:5.3.1.9]
synonym: "glucose phosphate isomerase activity" RELATED [EC:5.3.1.9]
synonym: "hexose monophosphate isomerase activity" BROAD [EC:5.3.1.9]
synonym: "hexose phosphate isomerase activity" RELATED [EC:5.3.1.9]
synonym: "hexosephosphate isomerase activity" BROAD [EC:5.3.1.9]
synonym: "oxoisomerase activity" RELATED [EC:5.3.1.9]
synonym: "phosphoglucoisomerase activity" RELATED [EC:5.3.1.9]
synonym: "phosphoglucose isomerase activity" RELATED [EC:5.3.1.9]
synonym: "phosphohexoisomerase activity" BROAD [EC:5.3.1.9]
synonym: "phosphohexomutase activity" BROAD [EC:5.3.1.9]
synonym: "phosphohexose isomerase activity" BROAD [EC:5.3.1.9]
synonym: "phosphosaccharomutase activity" BROAD [EC:5.3.1.9]
xref: EC:5.3.1.9
xref: MetaCyc:PGLUCISOM-RXN
xref: Reactome:R-HSA-70471 "alpha-D-glucose 6-phosphate <=> D-fructose 6-phosphate"
xref: Reactome:R-HSA-70475 "GPI dimer isomerizes Fru(6)P to G6P"
xref: RHEA:11816
is_a: GO:0016861 ! intramolecular oxidoreductase activity, interconverting aldoses and ketoses

[Term]
id: GO:0004348
name: glucosylceramidase activity
namespace: molecular_function
def: "Catalysis of the reaction: D-glucosyl-N-acylsphingosine + H2O = D-glucose + N-acylsphingosine." [EC:3.2.1.45]
synonym: "acid beta-glucosidase activity" RELATED [EC:3.2.1.45]
synonym: "beta-D-glucocerebrosidase activity" RELATED [EC:3.2.1.45]
synonym: "beta-glucocerebrosidase activity" RELATED [EC:3.2.1.45]
synonym: "beta-glucosylceramidase activity" RELATED [EC:3.2.1.45]
synonym: "ceramide glucosidase activity" RELATED [EC:3.2.1.45]
synonym: "D-glucosyl-N-acylsphingosine glucohydrolase activity" RELATED [EC:3.2.1.45]
synonym: "GlcCer-beta-glucosidase activity" RELATED [EC:3.2.1.45]
synonym: "glucocerebrosidase activity" RELATED [EC:3.2.1.45]
synonym: "glucosphingosine glucosylhydrolase activity" RELATED [EC:3.2.1.45]
synonym: "glucosylcerebrosidase activity" RELATED [EC:3.2.1.45]
synonym: "glucosylsphingosine beta-D-glucosidase activity" RELATED [EC:3.2.1.45]
synonym: "glucosylsphingosine beta-glucosidase activity" RELATED [EC:3.2.1.45]
synonym: "psychosine hydrolase activity" RELATED [EC:3.2.1.45]
xref: EC:3.2.1.45
xref: MetaCyc:GLUCOSYLCERAMIDASE-RXN
xref: Reactome:R-HSA-1605591 "Glucosylceramidase cleaves the glucosidic bond of glucocerebroside to form ceramide"
xref: Reactome:R-HSA-1861788 "Glucosylceramidase 2 cleaves the glucosidic bond of glucocerebroside to form ceramide (plasma membrane)"
xref: Reactome:R-HSA-1861789 "Glucosylceramidase 3 cleaves the glucosidic bond of glucocerebroside to form ceramide (cytosol)"
xref: RHEA:13269
is_a: GO:0004553 ! hydrolase activity, hydrolyzing O-glycosyl compounds

[Term]
id: GO:0004349
name: glutamate 5-kinase activity
namespace: molecular_function
def: "Catalysis of the reaction: L-glutamate + ATP = L-glutamyl 5-phosphate + ADP + H+." [EC:2.7.2.11, RHEA:14877]
synonym: "ATP-L-glutamate 5-phosphotransferase activity" RELATED [EC:2.7.2.11]
synonym: "ATP:gamma-L-glutamate phosphotransferase activity" RELATED [EC:2.7.2.11]
synonym: "ATP:L-glutamate 5-phosphotransferase activity" RELATED [EC:2.7.2.11]
synonym: "gamma-glutamate kinase activity" RELATED [EC:2.7.2.11]
synonym: "gamma-glutamyl kinase activity" RELATED [EC:2.7.2.11]
synonym: "glutamate kinase activity" RELATED [EC:2.7.2.11]
xref: EC:2.7.2.11
xref: KEGG_REACTION:R00239
xref: MetaCyc:GLUTKIN-RXN
xref: RHEA:14877
is_a: GO:0016774 ! phosphotransferase activity, carboxyl group as acceptor
is_a: GO:0019202 ! amino acid kinase activity

[Term]
id: GO:0004350
name: glutamate-5-semialdehyde dehydrogenase activity
namespace: molecular_function
alt_id: GO:0001513
def: "Catalysis of the reaction: L-glutamate 5-semialdehyde + NADP+ + phosphate = L-glutamyl 5-phosphate + H+ + NADPH." [EC:1.2.1.41, RHEA:19541]
synonym: "beta-glutamylphosphate reductase activity" RELATED [EC:1.2.1.41]
synonym: "gamma-glutamyl phosphate reductase activity" RELATED [EC:1.2.1.41]
synonym: "gamma-glutamylphosphate reductase activity" RELATED [EC:1.2.1.41]
synonym: "glutamate semialdehyde dehydrogenase activity" RELATED [EC:1.2.1.41]
synonym: "glutamate-gamma-semialdehyde dehydrogenase activity" RELATED [EC:1.2.1.41]
synonym: "glutamate-phosphate reductase activity" EXACT []
synonym: "glutamyl-gamma-semialdehyde dehydrogenase activity" RELATED [EC:1.2.1.41]
synonym: "glutamylphosphate reductase activity" EXACT []
synonym: "L-glutamate-5-semialdehyde:NADP+ 5-oxidoreductase (phosphorylating)" RELATED [EC:1.2.1.41]
xref: EC:1.2.1.41
xref: KEGG_REACTION:R03313
xref: MetaCyc:GLUTSEMIALDEHYDROG-RXN
xref: RHEA:19541
is_a: GO:0016620 ! oxidoreductase activity, acting on the aldehyde or oxo group of donors, NAD or NADP as acceptor

[Term]
id: GO:0004351
name: glutamate decarboxylase activity
namespace: molecular_function
def: "Catalysis of the reaction: L-glutamate = 4-aminobutanoate + CO2." [EC:4.1.1.15]
synonym: "aspartic alpha-decarboxylase" BROAD [EC:4.1.1.15]
synonym: "cysteic acid decarboxylase activity" RELATED [EC:4.1.1.15]
synonym: "gamma-glutamate decarboxylase activity" RELATED [EC:4.1.1.15]
synonym: "L-aspartate-alpha-decarboxylase activity" RELATED [EC:4.1.1.15]
synonym: "L-glutamate 1-carboxy-lyase (4-aminobutanoate-forming)" RELATED [EC:4.1.1.15]
synonym: "L-glutamate 1-carboxy-lyase activity" RELATED [EC:4.1.1.15]
synonym: "L-glutamate alpha-decarboxylase activity" RELATED [EC:4.1.1.15]
synonym: "L-glutamic acid decarboxylase activity" RELATED [EC:4.1.1.15]
synonym: "L-glutamic decarboxylase activity" RELATED [EC:4.1.1.15]
xref: EC:4.1.1.15
xref: MetaCyc:GLUTDECARBOX-RXN
xref: Reactome:R-HSA-888572 "PXLP-K405-GAD1 decarboxylates L-Glu to form GABA"
xref: Reactome:R-HSA-888577 "Synthesis of GABA by GAD2"
xref: RHEA:17785
is_a: GO:0016831 ! carboxy-lyase activity

[Term]
id: GO:0004352
name: glutamate dehydrogenase (NAD+) activity
namespace: molecular_function
def: "Catalysis of the reaction: L-glutamate + H2O + NAD+ = 2-oxoglutarate + NH3 + NADH + H+." [EC:1.4.1.2]
synonym: "glutamate dehydrogenase (NAD)" RELATED [EC:1.4.1.2]
synonym: "glutamate oxidoreductase activity" RELATED [EC:1.4.1.2]
synonym: "glutamic acid dehydrogenase" BROAD [EC:1.4.1.2]
synonym: "glutamic dehydrogenase activity" BROAD [EC:1.4.1.2]
synonym: "L-glutamate dehydrogenase" BROAD [EC:1.4.1.2]
synonym: "L-glutamate:NAD+ oxidoreductase (deaminating)" RELATED [EC:1.4.1.2]
synonym: "NAD-dependent glutamate dehydrogenase activity" RELATED [EC:1.4.1.2]
synonym: "NAD-dependent glutamic dehydrogenase activity" RELATED [EC:1.4.1.2]
synonym: "NAD-glutamate dehydrogenase activity" RELATED [EC:1.4.1.2]
synonym: "NAD-linked glutamate dehydrogenase activity" RELATED [EC:1.4.1.2]
synonym: "NAD-linked glutamic dehydrogenase activity" RELATED [EC:1.4.1.2]
synonym: "NAD-specific glutamate dehydrogenase activity" RELATED [EC:1.4.1.2]
synonym: "NAD-specific glutamic dehydrogenase activity" RELATED [EC:1.4.1.2]
synonym: "NAD:glutamate oxidoreductase activity" RELATED [EC:1.4.1.2]
synonym: "NADH-linked glutamate dehydrogenase activity" RELATED [EC:1.4.1.2]
xref: EC:1.4.1.2
xref: MetaCyc:GLUTAMATE-DEHYDROGENASE-RXN
xref: RHEA:15133
is_a: GO:0004353 ! glutamate dehydrogenase [NAD(P)+] activity

[Term]
id: GO:0004353
name: glutamate dehydrogenase [NAD(P)+] activity
namespace: molecular_function
def: "Catalysis of the reaction: L-glutamate + H2O + NAD(P)+ = 2-oxoglutarate + NH3 + NAD(P)H + H+." [EC:1.4.1.3]
comment: Note that this term has a MetaCyc pathway reference as the pathway only has a single step.
synonym: "glutamate biosynthesis, using glutamate dehydrogenase (NAD(P)+)" RELATED []
synonym: "glutamate biosynthetic process, using glutamate dehydrogenase (NAD(P)+)" RELATED []
synonym: "glutamic dehydrogenase activity" BROAD [EC:1.4.1.3]
synonym: "L-glutamate:NAD(P)+ oxidoreductase (deaminating)" RELATED [EC:1.4.1.3]
xref: EC:1.4.1.3
xref: MetaCyc:GLUTAMATE-DEHYDROGENASE-NADP+-RXN
xref: MetaCyc:GLUTAMATE-SYN2-PWY
xref: Reactome:R-HSA-70589 "alpha-ketoglutarate + NH4+ + NAD(P)H + H+ <=> glutamate + NAD(P)+ [GLUD1]"
xref: Reactome:R-HSA-70600 "glutamate + NAD(P)+ => alpha-ketoglutarate + NH4+ + NAD(P)H + H+ [GLUD1]"
is_a: GO:0016639 ! oxidoreductase activity, acting on the CH-NH2 group of donors, NAD or NADP as acceptor

[Term]
id: GO:0004354
name: glutamate dehydrogenase (NADP+) activity
namespace: molecular_function
def: "Catalysis of the reaction: L-glutamate + H2O + NADP+ = 2-oxoglutarate + NH3 + NADPH + H+." [EC:1.4.1.4]
comment: Note that this term has a MetaCyc pathway reference as the pathway only has a single step.
synonym: "dehydrogenase, glutamate (nicotinamide adenine dinucleotide (phosphate))" RELATED [EC:1.4.1.4]
synonym: "glutamic acid dehydrogenase" BROAD [EC:1.4.1.4]
synonym: "glutamic dehydrogenase activity" BROAD [EC:1.4.1.4]
synonym: "L-glutamate dehydrogenase" BROAD [EC:1.4.1.4]
synonym: "L-glutamate:NADP+ oxidoreductase (deaminating)" RELATED [EC:1.4.1.4]
synonym: "L-glutamic acid dehydrogenase activity" RELATED [EC:1.4.1.4]
synonym: "NAD(P)-glutamate dehydrogenase activity" RELATED [EC:1.4.1.4]
synonym: "NAD(P)H-dependent glutamate dehydrogenase activity" RELATED [EC:1.4.1.4]
xref: EC:1.4.1.4
xref: MetaCyc:GLUTDEHYD-RXN
xref: MetaCyc:GLUTSYNIII-PWY
xref: RHEA:11612
is_a: GO:0004353 ! glutamate dehydrogenase [NAD(P)+] activity

[Term]
id: GO:0004355
name: glutamate synthase (NADPH) activity
namespace: molecular_function
def: "Catalysis of the reaction: 2 L-glutamate + NADP+ = 2-oxoglutarate + L-glutamine + H+ + NADPH. This is a two-step reaction: (a) L-glutamate + NH3 = L-glutamine + H2O, (b) L-glutamate + NADP+ + H2O = NH3 + 2-oxoglutarate + NADPH + H+." [EC:1.4.1.13, RHEA:15501]
comment: Note that this term has a MetaCyc pathway reference as the pathway only has a single step.
synonym: "glutamate (reduced nicotinamide adenine dinucleotide phosphate) synthase activity" RELATED [EC:1.4.1.13]
synonym: "glutamate synthetase (NADP) activity" RELATED [EC:1.4.1.13]
synonym: "glutamine amide-2-oxoglutarate aminotransferase (oxidoreductase, NADP) activity" RELATED [EC:1.4.1.13]
synonym: "glutamine-ketoglutaric aminotransferase activity" RELATED [EC:1.4.1.13]
synonym: "GOGAT activity" BROAD [EC:1.4.1.13]
synonym: "L-glutamate synthase activity" BROAD [EC:1.4.1.13]
synonym: "L-glutamate synthetase activity" BROAD [EC:1.4.1.13]
synonym: "L-glutamate:NADP+ oxidoreductase (transaminating)" RELATED [EC:1.4.1.13]
synonym: "L-glutamine:2-oxoglutarate aminotransferase, NADPH oxidizing activity" RELATED [EC:1.4.1.13]
synonym: "NADPH GOGAT" EXACT []
synonym: "NADPH-dependent glutamate synthase activity" RELATED [EC:1.4.1.13]
synonym: "NADPH-glutamate synthase activity" RELATED [EC:1.4.1.13]
synonym: "NADPH-linked glutamate synthase" RELATED [EC:1.4.1.13]
xref: EC:1.4.1.13
xref: KEGG_REACTION:R00114
xref: MetaCyc:GLUGLNSYN-PWY
xref: MetaCyc:GLUTAMATESYN-RXN
xref: MetaCyc:GLUTSYN-PWY
xref: RHEA:15501
is_a: GO:0045181 ! glutamate synthase activity, NAD(P)H as acceptor

[Term]
id: GO:0004356
name: glutamine synthetase activity
namespace: molecular_function
def: "Catalysis of the reaction: ATP + L-glutamate + NH4+ = ADP + H+ + L-glutamine + phosphate." [RHEA:16169]
synonym: "glutamate-ammonia ligase activity" EXACT []
synonym: "L-glutamine synthetase activity" RELATED [EC:6.3.1.2]
xref: EC:6.3.1.2
xref: KEGG_REACTION:R00253
xref: MetaCyc:GLUTAMINESYN-RXN
xref: Reactome:R-HSA-70606 "glutamate + NH4+ + ATP => glutamine + ADP + orthophosphate [GLUL]"
xref: RHEA:16169
is_a: GO:0016211 ! ammonia ligase activity

[Term]
id: GO:0004357
name: glutamate-cysteine ligase activity
namespace: molecular_function
def: "Catalysis of the reaction: L-cysteine + L-glutamate + ATP = L-gamma-glutamyl-L-cysteine + ADP + 2 H+ + phosphate." [EC:6.3.2.2, RHEA:13285]
synonym: "gamma-glutamyl-L-cysteine synthetase activity" RELATED [EC:6.3.2.2]
synonym: "gamma-glutamylcysteine synthetase activity" RELATED [EC:6.3.2.2]
synonym: "gamma-glutamylcysteinyl synthetase activity" RELATED [EC:6.3.2.2]
synonym: "L-glutamate:L-cysteine gamma-ligase (ADP-forming) activity" RELATED [EC:6.3.2.2]
xref: EC:6.3.2.2
xref: KEGG_REACTION:R00894
xref: MetaCyc:GLUTCYSLIG-RXN
xref: Reactome:R-HSA-174367 "GCL ligates L-Glu to L-Cys"
xref: Reactome:R-HSA-5602892 "Defective GCLC does not ligate L-Glu to L-Cys"
xref: RHEA:13285
is_a: GO:0016881 ! acid-amino acid ligase activity

[Term]
id: GO:0004358
name: glutamate N-acetyltransferase activity
namespace: molecular_function
def: "Catalysis of the reaction: N(2)-acetyl-L-ornithine + L-glutamate = N-acetyl-L-glutamate + L-ornithine." [EC:2.3.1.35, RHEA:15349]
synonym: "2-N-acetyl-L-ornithine:L-glutamate N-acetyltransferase activity" RELATED [EC:2.3.1.35]
synonym: "acetylglutamate synthetase activity" RELATED [EC:2.3.1.35]
synonym: "acetylglutamate-acetylornithine transacetylase activity" RELATED [EC:2.3.1.35]
synonym: "acetylglutamic synthetase activity" RELATED [EC:2.3.1.35]
synonym: "acetylglutamic-acetylornithine transacetylase activity" RELATED [EC:2.3.1.35]
synonym: "acetylornithinase activity" BROAD [EC:2.3.1.35]
synonym: "acetylornithine glutamate acetyltransferase activity" RELATED [EC:2.3.1.35]
synonym: "alpha-N-acetyl-L-ornithine:L-glutamate N-acetyltransferase activity" RELATED [EC:2.3.1.35]
synonym: "glutamate acetyltransferase activity" RELATED [EC:2.3.1.35]
synonym: "N-acetyl-L-glutamate synthetase activity" BROAD [EC:2.3.1.35]
synonym: "N-acetylglutamate synthase activity" BROAD [EC:2.3.1.35]
synonym: "N-acetylglutamate synthetase activity" BROAD [EC:2.3.1.35]
synonym: "N2-acetyl-L-ornithine:L-glutamate N-acetyltransferase activity" RELATED [EC:2.3.1.35]
synonym: "ornithine acetyltransferase activity" RELATED [EC:2.3.1.35]
synonym: "ornithine transacetylase activity" RELATED [EC:2.3.1.35]
xref: EC:2.3.1.35
xref: KEGG_REACTION:R02282
xref: MetaCyc:GLUTAMATE-N-ACETYLTRANSFERASE-RXN
xref: RHEA:15349
is_a: GO:0008080 ! N-acetyltransferase activity

[Term]
id: GO:0004359
name: glutaminase activity
namespace: molecular_function
def: "Catalysis of the reaction: L-glutamine + H2O = L-glutamate + NH3." [EC:3.5.1.2]
synonym: "glutaminase I" RELATED [EC:3.5.1.2]
synonym: "glutamine aminohydrolase activity" RELATED [EC:3.5.1.2]
synonym: "L-glutaminase activity" RELATED [EC:3.5.1.2]
synonym: "L-glutamine amidohydrolase activity" RELATED [EC:3.5.1.2]
xref: EC:3.5.1.2
xref: MetaCyc:GLUTAMIN-RXN
xref: Reactome:R-HSA-70609 "glutamine + H2O => glutamate + NH4+ [GLS]"
xref: RHEA:15889
is_a: GO:0016811 ! hydrolase activity, acting on carbon-nitrogen (but not peptide) bonds, in linear amides

[Term]
id: GO:0004360
name: glutamine-fructose-6-phosphate transaminase (isomerizing) activity
namespace: molecular_function
def: "Catalysis of the reaction: beta-D-fructose 6-phosphate + L-glutamine = D-glucosamine 6-phosphate + L-glutamate." [EC:2.6.1.16, RHEA:13237]
synonym: "D-fructose-6-phosphate amidotransferase activity" RELATED [EC:2.6.1.16]
synonym: "GlcN6P synthase activity" RELATED [EC:2.6.1.16]
synonym: "glucosamine 6-phosphate synthase activity" RELATED [EC:2.6.1.16]
synonym: "glucosamine--fructose-6-phosphate aminotransferase (isomerizing) activity" RELATED [EC:2.6.1.16]
synonym: "glucosamine-6-phosphate isomerase (glutamine-forming) activity" EXACT []
synonym: "glucosamine-6-phosphate synthase activity" RELATED [EC:2.6.1.16]
synonym: "glucosaminephosphate isomerase" BROAD [EC:2.6.1.16]
synonym: "hexosephosphate aminotransferase activity" RELATED [EC:2.6.1.16]
synonym: "L-glutamine-D-fructose-6-phosphate amidotransferase activity" RELATED [EC:2.6.1.16]
synonym: "L-glutamine:D-fructose-6-phosphate isomerase (deaminating)" RELATED [EC:2.6.1.16]
xref: EC:2.6.1.16
xref: KEGG_REACTION:R00768
xref: MetaCyc:L-GLN-FRUCT-6-P-AMINOTRANS-RXN
xref: Reactome:R-HSA-4085027 "Defective GFPT1 does not transfer an amino group from L-Gln to F6P to form GlcN6P"
xref: Reactome:R-HSA-449715 "GFPT1,2 transfer an amino group from L-Gln to F6P to form GlcN6P"
xref: RHEA:13237
is_a: GO:0070548 ! L-glutamine aminotransferase activity

[Term]
id: GO:0004361
name: glutaryl-CoA dehydrogenase activity
namespace: molecular_function
def: "Catalysis of the reaction: glutaryl-CoA + 2 H+ + oxidized [electron-transfer flavoprotein] = (2E)-butenoyl-CoA + CO2 + reduced [electron-transfer flavoprotein]." [RHEA:13389]
synonym: "glutaryl coenzyme A dehydrogenase activity" RELATED [EC:1.3.8.6]
xref: EC:1.3.8.6
xref: MetaCyc:GLUTARYL-COA-DEHYDROGENASE-RXN
xref: Reactome:R-HSA-71046 "glutaryl-CoA + FAD => crotonyl-CoA + FADH2 + CO2"
xref: RHEA:13389
xref: UM-BBD_reactionID:r0198
is_a: GO:0003995 ! acyl-CoA dehydrogenase activity

[Term]
id: GO:0004362
name: glutathione-disulfide reductase (NADP) activity
namespace: molecular_function
def: "Catalysis of the reaction: 2 glutathione + NADP+ = glutathione disulfide + NADPH + H+." [PMID:36771108, RHEA:11740]
comment: Note that this function was formerly EC:1.6.4.2.
synonym: "glutathione reductase activity" EXACT []
synonym: "glutathione S-reductase activity" RELATED [EC:1.8.1.7]
synonym: "glutathione-disulfide reductase activity" EXACT []
synonym: "glutathione-disulphide reductase activity" EXACT []
synonym: "glutathione:NADP+ oxidoreductase activity" RELATED [EC:1.8.1.7]
synonym: "GSH reductase activity" RELATED [EC:1.8.1.7]
synonym: "GSSG reductase activity" RELATED [EC:1.8.1.7]
synonym: "NADPH-glutathione reductase activity" RELATED [EC:1.8.1.7]
synonym: "NADPH-GSSG reductase activity" RELATED [EC:1.8.1.7]
synonym: "NADPH:oxidized-glutathione oxidoreductase activity" RELATED [EC:1.8.1.7]
synonym: "oxidized glutathione reduction" RELATED []
xref: EC:1.8.1.7
xref: MetaCyc:GLUTATHIONE-REDUCT-NADPH-RXN
xref: Reactome:R-HSA-3323079 "GSR catalyzes glutathione (oxidized) + NADPH + H+ => 2 glutathione (reduced) + NADP+"
xref: Reactome:R-HSA-71682 "glutathione (oxidized) + NADPH + H+ => 2 glutathione (reduced) + NADP+"
xref: RHEA:11740
is_a: GO:0015038 ! glutathione disulfide oxidoreductase activity
is_a: GO:0016209 ! antioxidant activity
is_a: GO:0016668 ! oxidoreductase activity, acting on a sulfur group of donors, NAD(P) as acceptor

[Term]
id: GO:0004363
name: glutathione synthase activity
namespace: molecular_function
def: "Catalysis of the reaction: L-gamma-glutamyl-L-cysteine + ATP + glycine = ADP + glutathione + 2 H+ + phosphate." [EC:6.3.2.3, RHEA:13557]
synonym: "gamma-L-glutamyl-L-cysteine:glycine ligase (ADP-forming)" RELATED [EC:6.3.2.3]
synonym: "glutathione synthetase activity" RELATED [EC:6.3.2.3]
synonym: "GSH synthetase activity" RELATED [EC:6.3.2.3]
xref: EC:6.3.2.3
xref: KEGG_REACTION:R00497
xref: MetaCyc:GLUTATHIONE-SYN-RXN
xref: Reactome:R-HSA-174394 "GSS:Mg2+ dimer synthesizes GSH"
xref: Reactome:R-HSA-5602901 "Defective GSS does not synthesize GSH"
xref: RHEA:13557
is_a: GO:0016881 ! acid-amino acid ligase activity
is_a: GO:1904091 ! non-ribosomal peptide synthetase activity

[Term]
id: GO:0004364
name: glutathione transferase activity
namespace: molecular_function
def: "Catalysis of the reaction: R-X + glutathione = H-X + R-S-glutathione. R may be an aliphatic, aromatic or heterocyclic group; X may be a sulfate, nitrile or halide group." [EC:2.5.1.18]
synonym: "glutathione conjugation reaction" EXACT []
synonym: "glutathione S-alkyl transferase activity" RELATED [EC:2.5.1.18]
synonym: "glutathione S-alkyltransferase activity" RELATED [EC:2.5.1.18]
synonym: "glutathione S-aralkyltransferase activity" RELATED [EC:2.5.1.18]
synonym: "glutathione S-aryltransferase activity" RELATED [EC:2.5.1.18]
synonym: "glutathione S-transferase activity" RELATED [EC:2.5.1.18]
synonym: "RX:glutathione R-transferase activity" RELATED [EC:2.5.1.18]
synonym: "S-(hydroxyalkyl)glutathione lyase activity" RELATED [EC:2.5.1.18]
xref: EC:2.5.1.18
xref: MetaCyc:GSHTRAN-RXN
xref: Reactome:R-HSA-176054 "GST dimers conjugate GSH with cytosolic substrates"
xref: Reactome:R-HSA-176059 "GST trimers transfer GS from GSH to luminal substrates"
xref: Reactome:R-HSA-3301943 "GSTK1 dimer transfers GS from GSH to CDNB"
xref: Reactome:R-HSA-5423653 "MGST trimers transfer GS from GSH to AFXBO and AFNBO"
xref: Reactome:R-HSA-9026777 "GSTM4 dimer transfers GSH to 13(S),14(S)-epoxy-DHA to form MCTR1"
xref: Reactome:R-HSA-9026780 "LTC4S trimer transfers GSH to 13(S),14(S)-epoxy-DHA to form MCTR1"
xref: Reactome:R-HSA-9026901 "GGT transfers GSH to 16S,17S-epoxy-DHA to form PCTR1"
xref: Reactome:R-HSA-9026911 "LTC4S trimer transfers GSH to 7S(8)-epoxy-17(S)-HDHA to form RCTR1"
xref: Reactome:R-HSA-9748996 "GST dimers cleave AZA to 6MP"
xref: Reactome:R-HSA-9753280 "GSTs transfer GSH to NAPQI to form APAP-SG"
is_a: GO:0016765 ! transferase activity, transferring alkyl or aryl (other than methyl) groups

[Term]
id: GO:0004365
name: glyceraldehyde-3-phosphate dehydrogenase (NAD+) (phosphorylating) activity
namespace: molecular_function
def: "Catalysis of the reaction: D-glyceraldehyde 3-phosphate + phosphate + NAD+ = 3-phospho-D-glyceroyl phosphate + NADH + H+." [EC:1.2.1.12]
synonym: "3-phosphoglyceraldehyde dehydrogenase activity" RELATED [EC:1.2.1.12]
synonym: "D-glyceraldehyde-3-phosphate:NAD+ oxidoreductase (phosphorylating)" RELATED [EC:1.2.1.12]
synonym: "dehydrogenase, glyceraldehyde phosphate" RELATED [EC:1.2.1.12]
synonym: "GAPDH activity" RELATED [EC:1.2.1.12]
synonym: "glyceraldehyde phosphate dehydrogenase (NAD)" RELATED [EC:1.2.1.12]
synonym: "glyceraldehyde-3-P-dehydrogenase activity" RELATED [EC:1.2.1.12]
synonym: "NAD-dependent glyceraldehyde phosphate dehydrogenase activity" RELATED [EC:1.2.1.12]
synonym: "NAD-dependent glyceraldehyde-3-phosphate dehydrogenase activity" RELATED [EC:1.2.1.12]
synonym: "NADH-glyceraldehyde phosphate dehydrogenase activity" RELATED [EC:1.2.1.12]
synonym: "phosphoglyceraldehyde dehydrogenase activity" RELATED [EC:1.2.1.12]
synonym: "triosephosphate dehydrogenase activity" BROAD [EC:1.2.1.12]
xref: EC:1.2.1.12
xref: MetaCyc:GAPOXNPHOSPHN-RXN
xref: Reactome:R-HSA-70449 "D-glyceraldehyde 3-phosphate + orthophosphate + NAD+ <=> 1,3-bisphospho-D-glycerate + NADH + H+"
xref: Reactome:R-HSA-70482 "GAPDH tetramers reduce 1,3BPG to GA3P"
xref: RHEA:10300
is_a: GO:0043891 ! glyceraldehyde-3-phosphate dehydrogenase (NAD(P)+) (phosphorylating) activity

[Term]
id: GO:0004366
name: glycerol-3-phosphate O-acyltransferase activity
namespace: molecular_function
def: "Catalysis of the reaction: acyl-CoA + sn-glycerol 3-phosphate = CoA + 1-acyl-sn-glycerol 3-phosphate." [EC:2.3.1.15]
synonym: "3-glycerophosphate acyltransferase activity" RELATED [EC:2.3.1.15]
synonym: "ACP:sn-glycerol-3-phosphate acyltransferase activity" RELATED [EC:2.3.1.15]
synonym: "acyl-CoA:sn-glycerol-3-phosphate 1-O-acyltransferase activity" RELATED [EC:2.3.1.15]
synonym: "alpha-glycerophosphate acyltransferase activity" RELATED [EC:2.3.1.15]
synonym: "glycerol 3-phosphate acyltransferase activity" RELATED [EC:2.3.1.15]
synonym: "glycerol phosphate acyltransferase activity" RELATED [EC:2.3.1.15]
synonym: "glycerol phosphate transacylase activity" RELATED [EC:2.3.1.15]
synonym: "glycerophosphate acyltransferase activity" RELATED [EC:2.3.1.15]
synonym: "glycerophosphate transacylase activity" RELATED [EC:2.3.1.15]
synonym: "sn-glycerol 3-phosphate acyltransferase activity" RELATED [EC:2.3.1.15]
synonym: "sn-glycerol-3-phosphate acyltransferase activity" RELATED [EC:2.3.1.15]
xref: EC:2.3.1.15
xref: MetaCyc:RXN-1381
xref: Reactome:R-HSA-1482695 "G3P is acylated to 1-acyl LPA by GPAM/GPAT2 (OM)"
xref: Reactome:R-HSA-549112 "G3P is acylated to 1-acyl LPA by AGPAT6"
xref: Reactome:R-HSA-75886 "glycerol 3-phosphate + acyl-CoA => 1-acylglycerol 3-phosphate + CoASH [mitochondrial membrane-associated]"
xref: RHEA:15325
is_a: GO:0008374 ! O-acyltransferase activity

[Term]
id: GO:0004368
name: glycerol-3-phosphate dehydrogenase (quinone) activity
namespace: molecular_function
def: "Catalysis of the reaction: sn-glycerol 3-phosphate + a quinone = glycerone phosphate + a quinol." [EC:1.1.5.3]
synonym: "FAD-dependent glycerol-3-phosphate dehydrogenase" RELATED [EC:1.1.5.3]
synonym: "flavin-linked glycerol-3-phosphate dehydrogenase" RELATED [EC:1.1.5.3]
synonym: "glycerol-3-phosphate CoQ reductase" RELATED [EC:1.1.5.3]
synonym: "glycerophosphate dehydrogenase activity" RELATED [EC:1.1.5.3]
synonym: "L-glycerophosphate dehydrogenase activity" RELATED [EC:1.1.5.3]
synonym: "sn-glycerol-3-phosphate dehydrogenase activity" RELATED [EC:1.1.5.3]
xref: EC:1.1.5.3
xref: MetaCyc:RXN-15745
xref: Reactome:R-HSA-188467 "Gly-3-P+FAD->DHAP+FADH2 (catalyzed by mitochondrial Gly-Phos dehydrogenase)"
xref: RHEA:18977
is_a: GO:0016901 ! oxidoreductase activity, acting on the CH-OH group of donors, quinone or similar compound as acceptor

[Term]
id: GO:0004369
name: glycerol-3-phosphate oxidase activity
namespace: molecular_function
def: "Catalysis of the reaction: sn-glycerol 3-phosphate + O2 = glycerone phosphate + H2O2." [EC:1.1.3.21, RHEA:18369]
synonym: "alpha-glycerophosphate oxidase activity" RELATED [EC:1.1.3.21]
synonym: "glycerol phosphate oxidase activity" RELATED [EC:1.1.3.21]
synonym: "glycerol-1-phosphate oxidase activity" RELATED [EC:1.1.3.21]
synonym: "L-alpha-glycerol-3-phosphate oxidase activity" RELATED [EC:1.1.3.21]
synonym: "L-alpha-glycerophosphate oxidase activity" RELATED [EC:1.1.3.21]
synonym: "sn-glycerol-3-phosphate:oxygen 2-oxidoreductase activity" RELATED [EC:1.1.3.21]
xref: EC:1.1.3.21
xref: KEGG_REACTION:R00846
xref: MetaCyc:GLYCEROL-3-PHOSPHATE-OXIDASE-RXN
xref: RHEA:18369
is_a: GO:0016899 ! oxidoreductase activity, acting on the CH-OH group of donors, oxygen as acceptor

[Term]
id: GO:0004370
name: glycerol kinase activity
namespace: molecular_function
def: "Catalysis of the reaction: ATP + glycerol = sn-glycerol 3-phosphate + ADP + 2 H+." [EC:2.7.1.30, RHEA:21644]
synonym: "ATP:glycerol 3-phosphotransferase activity" RELATED [EC:2.7.1.30]
synonym: "ATP:glycerol-3-phosphotransferase activity" RELATED [EC:2.7.1.30]
synonym: "GK" RELATED [EC:2.7.1.30]
synonym: "glyceric kinase activity" RELATED [EC:2.7.1.30]
synonym: "glycerokinase activity" RELATED [EC:2.7.1.30]
synonym: "glycerol kinase (phosphorylating)" RELATED [EC:2.7.1.30]
xref: EC:2.7.1.30
xref: KEGG_REACTION:R00847
xref: MetaCyc:GLYCEROL-KIN-RXN
xref: Reactome:R-HSA-75887 "Conversion of Glycerol to Glycerol-3-phosphate"
xref: RHEA:21644
is_a: GO:0016301 ! kinase activity
is_a: GO:0016773 ! phosphotransferase activity, alcohol group as acceptor

[Term]
id: GO:0004371
name: glycerone kinase activity
namespace: molecular_function
def: "Catalysis of the reaction: ATP + glycerone = ADP + glycerone phosphate + 2 H+." [EC:2.7.1.29, RHEA:15773]
synonym: "acetol kinase (phosphorylating)" RELATED [EC:2.7.1.29]
synonym: "acetol kinase activity" RELATED [EC:2.7.1.29]
synonym: "ATP:glycerone phosphotransferase activity" RELATED [EC:2.7.1.29]
synonym: "dihydroxyacetone kinase activity" RELATED [EC:2.7.1.29]
xref: EC:2.7.1.29
xref: KEGG_REACTION:R01011
xref: MetaCyc:GLYCERONE-KINASE-RXN
xref: RHEA:15773
is_a: GO:0016301 ! kinase activity
is_a: GO:0016773 ! phosphotransferase activity, alcohol group as acceptor

[Term]
id: GO:0004372
name: glycine hydroxymethyltransferase activity
namespace: molecular_function
def: "Catalysis of the reaction: 5,10-methylenetetrahydrofolate + glycine + H2O = tetrahydrofolate + L-serine." [RHEA:15481]
synonym: "5,10-methylenetetrahydrofolate:glycine hydroxymethyltransferase activity" RELATED [EC:2.1.2.1]
synonym: "allothreonine aldolase activity" RELATED [EC:2.1.2.1]
synonym: "L-serine hydroxymethyltransferase activity" RELATED [EC:2.1.2.1]
synonym: "serine aldolase activity" RELATED [EC:2.1.2.1]
synonym: "serine hydroxymethylase activity" RELATED [EC:2.1.2.1]
synonym: "serine hydroxymethyltransferase activity" RELATED [EC:2.1.2.1]
synonym: "serine transhydroxymethylase activity" RELATED [EC:2.1.2.1]
xref: EC:2.1.2.1
xref: MetaCyc:GLYOHMETRANS-RXN
xref: Reactome:R-HSA-5694137 "PXLP-K280-SHMT2 tetramer transfers CH2OH group to Gly to form L-Ser"
xref: RHEA:15481
is_a: GO:0016742 ! hydroxymethyl-, formyl- and related transferase activity

[Term]
id: GO:0004373
name: glycogen (starch) synthase activity
namespace: molecular_function
def: "Catalysis of the reaction: UDP-glucose + (1,4)-alpha-D-glucosyl(n) = UDP + (1,4)-alpha-D-glucosyl(n+1)." [EC:2.4.1.11]
synonym: "glycogen (starch) synthetase activity" EXACT []
synonym: "UDP-glucose-glycogen glucosyltransferase activity" RELATED [EC:2.4.1.11]
synonym: "UDP-glucose:glycogen 4-alpha-D-glucosyltransferase activity" RELATED [EC:2.4.1.11]
synonym: "UDP-glycogen synthase activity" RELATED [EC:2.4.1.11]
synonym: "UDPG-glycogen synthetase activity" RELATED [EC:2.4.1.11]
synonym: "UDPG-glycogen transglucosylase activity" RELATED [EC:2.4.1.11]
synonym: "UDPglucose:glycogen 4-alpha-D-glucosyltransferase activity" RELATED [EC:2.4.1.11]
synonym: "uridine diphosphoglucose-glycogen glucosyltransferase activity" RELATED [EC:2.4.1.11]
xref: EC:2.4.1.11
xref: MetaCyc:RXN-7668
xref: Reactome:R-HSA-3322001 "GYS1 catalyzes the polyglucosylation of oligoGlc-GYG1"
xref: Reactome:R-HSA-3322009 "GYS2 catalyzes the polyglucosylation of oligoGlc-GYG2"
xref: Reactome:R-HSA-3322041 "Phosphorylated GYS1 catalyzes the polyglucosylation of oligoGlc-GYG1"
xref: Reactome:R-HSA-3828061 "Defective GYS1 does not transfer glucose to growing glycogen chains"
xref: Reactome:R-HSA-3858506 "Defective GYS2 does not transfer glucose to growing glycogen chains"
xref: RHEA:18549
is_a: GO:0035251 ! UDP-glucosyltransferase activity

[Term]
id: GO:0004374
name: obsolete glycine cleavage system
namespace: molecular_function
def: "OBSOLETE. Catalysis of the reactions: glycine + lipoylprotein = S-aminomethyldihydrolipoylprotein + carbon dioxide (CO2), followed by S-aminomethyldihydrolipoylprotein + (6S)-tetrahydrofolate = dihydrolipoylprotein + (6R)-5,10-methylenetetrahydrofolate + ammonia. Made up of two components, aminomethyltransferase and glycine dehydrogenase (decarboxylating)." [EC:1.4.4.2, EC:2.1.2.10]
comment: This term was made obsolete because it represents a process rather than a function.
synonym: "glycine cleavage system" EXACT []
synonym: "glycine synthase" BROAD []
is_obsolete: true
replaced_by: GO:0019464

[Term]
id: GO:0004375
name: glycine dehydrogenase (decarboxylating) activity
namespace: molecular_function
def: "Catalysis of the reaction: glycine + lipoylprotein = S-aminomethyldihydrolipoylprotein + CO2." [EC:1.4.4.2]
synonym: "glycine cleavage system P-protein activity" NARROW [EC:1.4.4.2]
synonym: "glycine decarboxylase activity" RELATED [EC:1.4.4.2]
synonym: "glycine-cleavage complex" RELATED [EC:1.4.4.2]
synonym: "glycine-cleavage complex P-protein activity" RELATED [EC:1.4.4.2]
synonym: "glycine:H-protein-lipoyllysine oxidoreductase (decarboxylating, acceptor-amino-methylating)" RELATED [EC:1.4.4.2]
synonym: "glycine:lipoylprotein oxidoreductase (decarboxylating and acceptor-aminomethylating)" RELATED [EC:1.4.4.2]
synonym: "P-protein" NARROW [EC:1.4.4.2]
synonym: "protein P1" NARROW [EC:1.4.4.2]
xref: EC:1.4.4.2
xref: MetaCyc:GCVP-RXN
xref: Reactome:R-HSA-5693967 "PXLP-K754-GLDC dimer decarboxylates Gly"
xref: RHEA:24304
is_a: GO:0016642 ! oxidoreductase activity, acting on the CH-NH2 group of donors, disulfide as acceptor

[Term]
id: GO:0004376
name: glycolipid mannosyltransferase activity
namespace: molecular_function
alt_id: GO:0004580
def: "Catalysis of the transfer of an alpha-D-mannosyl residue from GDP-mannose into lipid-linked oligosaccharide, forming an alpha-D-mannosyl-D-mannose linkage." [GOC:ai]
synonym: "glycolipid mannosyl transferase activity" EXACT []
xref: Reactome:R-HSA-162821 "mannose (a1-6) (ethanolamineP) mannose (a1-4) glucosaminyl-acyl-PI + dolichol phosphate D-mannose -> mannose (a1-2) mannose (a1-6) (ethanolamineP) mannose (a1-4) glucosaminyl-acyl-PI + dolichol phosphate"
xref: Reactome:R-HSA-162873 "(ethanolamineP) mannose (a1-4) glucosaminyl-acyl-PI + dolichol phosphate D-mannose -> mannose (a1-6) (ethanolamineP) mannose (a1-4) glucosaminyl-acyl-PI + dolichol phosphate"
is_a: GO:0000030 ! mannosyltransferase activity

[Term]
id: GO:0004377
name: GDP-Man:Man3GlcNAc2-PP-Dol alpha-1,2-mannosyltransferase activity
namespace: molecular_function
def: "Catalysis of the reaction: an alpha-D-Man-(1->3)-[alpha-D-Man-(1->6)]-beta-D-Man-(1->4)-beta-D-GlcNAc-(1->4)-D-GlcNAc-diphosphodolichol + 2 GDP-alpha-D-mannose = an alpha-D-Man-(1->2)-alpha-D-Man-(1->2)-alpha-D-Man-(1->3)-[alpha-D-Man-(1->6)]-beta-D-Man-(1->4)-beta-D-GlcNAc-(1->4)-D-GlcNAc-diphosphodolichol + 2 GDP + 2 H+. This reaction is the transfer of an alpha-D-mannosyl residue from GDP-mannose into lipid-linked oligosaccharide, forming an alpha-(1->2)-D-mannosyl-D-mannose linkage." [EC:2.4.1.131]
synonym: "GDP-D-mannose:D-Man-alpha-(1->3)-[D-Man-alpha-(1->6)]-D-Man-beta-(1->4)-D-GlcNAc-beta-(1->4)-D-GlcNAc-diphosphodolichol alpha-1,2-mannosyltransferase activity" RELATED [EC:2.4.1.131]
synonym: "GDP-mannose-oligosaccharide-lipid mannosyltransferase activity" RELATED [EC:2.4.1.131]
synonym: "GDP-mannose:glycolipid 1,2-alpha-D-mannosyltransferase activity" RELATED [EC:2.4.1.131]
synonym: "glycolipid 2-alpha-mannosyltransferase activity" RELATED [EC:2.4.1.131]
synonym: "guanosine diphosphomannose-oligosaccharide-lipid mannosyltransferase activity" RELATED [EC:2.4.1.131]
synonym: "oligosaccharide-lipid mannosyltransferase activity" RELATED [EC:2.4.1.131]
xref: EC:2.4.1.131
xref: MetaCyc:RXN-5464
xref: RHEA:29523
is_a: GO:0000026 ! alpha-1,2-mannosyltransferase activity
is_a: GO:0004376 ! glycolipid mannosyltransferase activity

[Term]
id: GO:0004378
name: GDP-Man:Man1GlcNAc2-PP-Dol alpha-1,3-mannosyltransferase activity
namespace: molecular_function
def: "Catalysis of the reaction: beta-D-Man-(1->4)-beta-D-GlcNAc-(1->4)-D-GlcNAc-diphosphodolichol + GDP-alpha-D-mannose = alpha-D-Man-(1->3)-beta-D-Man-(1->4)-beta-D-GlcNAc-(1->4)-D-GlcNAc-diphosphodolichol + GDP + H+. This reaction is the transfer of an alpha-D-mannosyl residue from GDP-mannose into lipid-linked oligosaccharide, forming an alpha-(1->3)-D-mannosyl-D-mannose linkage." [EC:2.4.1.132]
synonym: "GDP-D-mannose:D-Man-beta-(1->4)-D-GlcNAc-beta-(1->4)-D-GlcNAc-diphosphodolichol 3-alpha-mannosyltransferase activity" EXACT systematic_synonym [EC:2.4.1.132]
synonym: "GDP-mannose-oligosaccharide-lipid mannosyltransferase II" RELATED [EC:2.4.1.132]
synonym: "GDP-mannose:glycolipid 1,3-alpha-D-mannosyltransferase activity" RELATED [EC:2.4.1.132]
synonym: "glycolipid 3-alpha-mannosyltransferase activity" RELATED [EC:2.4.1.132]
synonym: "guanosine diphosphomannose-oligosaccharide-lipid II mannosyltransferase activity" RELATED [EC:2.4.1.132]
synonym: "mannosyltransferase II activity" RELATED [EC:2.4.1.132]
xref: EC:2.4.1.132
xref: MetaCyc:RXN-5462
xref: RHEA:29515
is_a: GO:0004376 ! glycolipid mannosyltransferase activity

[Term]
id: GO:0004379
name: glycylpeptide N-tetradecanoyltransferase activity
namespace: molecular_function
alt_id: GO:0019106
def: "Catalysis of the reaction: tetradecanoyl-CoA + glycyl-peptide = CoA + N-tetradecanoylglycyl-peptide." [EC:2.3.1.97]
synonym: "myristoyl-CoA-protein N-myristoyltransferase activity" RELATED [EC:2.3.1.97]
synonym: "myristoyl-coenzyme A:protein N-myristoyl transferase activity" RELATED [EC:2.3.1.97]
synonym: "myristoylating enzymes" RELATED [EC:2.3.1.97]
synonym: "N-myristoyltransferase activity" EXACT []
synonym: "peptide N-myristoyltransferase activity" RELATED [EC:2.3.1.97]
synonym: "peptide N-tetradecanoyltransferase activity" RELATED [EC:2.3.1.97]
synonym: "protein N-myristoyltransferase activity" RELATED [EC:2.3.1.97]
synonym: "tetradecanoyl-CoA:glycylpeptide N-tetradecanoyltransferase activity" RELATED [EC:2.3.1.97]
xref: EC:2.3.1.97
xref: MetaCyc:2.3.1.97-RXN
xref: Reactome:R-HSA-184392 "N-myristoylation of GAG polyprotein by NMT2"
xref: Reactome:R-HSA-2534087 "NMT1/2 transfer MYS to GNAT1"
xref: RHEA:15521
is_a: GO:0016410 ! N-acyltransferase activity
is_a: GO:0019107 ! myristoyltransferase activity

[Term]
id: GO:0004380
name: glycoprotein-fucosylgalactoside alpha-N-acetylgalactosaminyltransferase activity
namespace: molecular_function
def: "Catalysis of the reaction: UDP-N-acetyl-D-galactosamine + glycoprotein-alpha-L-fucosyl-(1,2)-D-galactose = UDP + glycoprotein-N-acetyl-alpha-D-galactosaminyl-(1,3)-(alpha-L-fucosyl-(1,2))-D-galactose." [EC:2.4.1.40]
synonym: "A transferase activity" RELATED [EC:2.4.1.40]
synonym: "A-transferase activity" RELATED [EC:2.4.1.40]
synonym: "alpha-3-N-acetylgalactosaminyltransferase activity" RELATED [EC:2.4.1.40]
synonym: "blood-group substance A-dependent acetylgalactosaminyltransferase activity" RELATED [EC:2.4.1.40]
synonym: "blood-group substance alpha-acetyltransferase activity" RELATED [EC:2.4.1.40]
synonym: "fucosylgalactose acetylgalactosaminyltransferase activity" RELATED [EC:2.4.1.40]
synonym: "fucosylgalactose alpha-N-acetylgalactosaminyltransferase activity" RELATED [EC:2.4.1.40]
synonym: "fucosylglycoprotein alpha-N-acetylgalactosaminyltransferase activity" RELATED [EC:2.4.1.40]
synonym: "histo-blood group A acetylgalactosaminyltransferase activity" NARROW [EC:2.4.1.40]
synonym: "histo-blood group A glycosyltransferase (Fucalpha1->2Galalpha1->3-N-acetylgalactosaminyltransferase)" RELATED [EC:2.4.1.40]
synonym: "histo-blood group A transferase activity" RELATED [EC:2.4.1.40]
synonym: "UDP-GalNAc:Fucalpha1->2Galalpha1->3-N-acetylgalactosaminyltransferase activity" RELATED [EC:2.4.1.40]
synonym: "UDP-N-acetyl-D-galactosamine:alpha-L-fucosyl-1,2-D-galactose 3-N-acetyl-D-galactosaminyltransferase activity" RELATED [EC:2.4.1.40]
synonym: "UDP-N-acetyl-D-galactosamine:glycoprotein-alpha-L-fucosyl-(1,2)-D-galactose 3-N-acetyl-D-galactosaminyltransferase activity" RELATED [EC:2.4.1.40]
xref: EC:2.4.1.40
xref: MetaCyc:2.4.1.40-RXN
xref: Reactome:R-HSA-9033959 "ABO-A:Mn2+ transfers GalNAc to H antigen-RBC to form A antigen-RBC"
xref: Reactome:R-HSA-9034042 "sABO-A:Mn2+ transfers GalNAc to H antigen-sec to form A antigen-sec"
xref: RHEA:19021
is_a: GO:0008376 ! acetylgalactosaminyltransferase activity
is_a: GO:0140103 ! catalytic activity, acting on a glycoprotein

[Term]
id: GO:0004381
name: fucosylgalactoside 3-alpha-galactosyltransferase activity
namespace: molecular_function
def: "Catalysis of the reaction: UDP-galactose + glycoprotein-alpha-L-fucosyl-(1,2)-D-galactose = UDP + glycoprotein-alpha-D-galactosyl-(1,3)-(alpha-L-fucosyl-(1,2))-D-galactose." [EC:2.4.1.37]
synonym: "[blood group substance] alpha-galactosyltransferase activity" NARROW [EC:2.4.1.37]
synonym: "B transferase activity" RELATED [EC:2.4.1.37]
synonym: "blood-group substance B-dependent galactosyltransferase activity" NARROW [EC:2.4.1.37]
synonym: "blood-group substance beta-dependent galactosyltransferase activity" NARROW [EC:2.4.1.37]
synonym: "fucosylglycoprotein 3-alpha-galactosyltransferase activity" RELATED [EC:2.4.1.37]
synonym: "glycoprotein-fucosylgalactoside alpha-galactosyltransferase activity" EXACT []
synonym: "histo-blood group B transferase activity" NARROW [EC:2.4.1.37]
synonym: "histo-blood substance B-dependent galactosyltransferase activity" RELATED [EC:2.4.1.37]
synonym: "histo-blood substance beta-dependent galactosyltransferase activity" NARROW [EC:2.4.1.37]
synonym: "UDP-galactose:alpha-L-fucosyl-(1,2)-D-galactoside 3-alpha-D-galactosyltransferase activity" RELATED [EC:2.4.1.37]
synonym: "UDP-galactose:alpha-L-fucosyl-(1->2)-D-galactoside 3-alpha-D-galactosyltransferase activity" RELATED [EC:2.4.1.37]
synonym: "UDPgalactose:alpha-L-fucosyl-(1,2)-D-galactoside 3-alpha-D-galactosyltransferase activity" RELATED [EC:2.4.1.37]
synonym: "UDPgalactose:alpha-L-fucosyl-(1->2)-D-galactoside 3-alpha-D-galactosyltransferase activity" RELATED [EC:2.4.1.37]
synonym: "UDPgalactose:glycoprotein-alpha-L-fucosyl-(1,2)-D-galactose 3-alpha-D-galactosyltransferase activity" RELATED [EC:2.4.1.37]
synonym: "UDPgalactose:O-alpha-L-fucosyl(1,2)D-galactose alpha-D-galactosyltransferase activity" RELATED [EC:2.4.1.37]
synonym: "UDPgalactose:O-alpha-L-fucosyl(1->2)D-galactose alpha-D-galactosyltransferase activity" RELATED [EC:2.4.1.37]
xref: EC:2.4.1.37
xref: MetaCyc:2.4.1.37-RXN
xref: Reactome:R-HSA-9033961 "ABO-B:Mn2+ transfers Gal to H antigen-RBC to form B antigen-RBC"
xref: Reactome:R-HSA-9034053 "sABO-B:Mn2+ transfers Gal to H antigen-sec to form B antigen"
xref: RHEA:14349
is_a: GO:0035250 ! UDP-galactosyltransferase activity

[Term]
id: GO:0004382
name: GDP phosphatase activity
namespace: molecular_function
def: "Catalysis of the reaction: GDP + H2O = GMP + phosphate." [PMID:2989286, RHEA:22156]
synonym: "GDP diphosphatase activity" RELATED []
synonym: "GDP phosphohydrolase activity" RELATED [EC:3.6.1.42]
synonym: "GDPase activity" RELATED [EC:3.6.1.42]
synonym: "guanosine 5'-diphosphatase activity" RELATED [EC:3.6.1.6]
synonym: "guanosine diphosphatase activity" EXACT []
synonym: "guanosine-diphosphatase activity" EXACT []
xref: EC:3.6.1.42
xref: MetaCyc:GUANOSINE-DIPHOSPHATASE-RXN
xref: RHEA:22156
is_a: GO:0017110 ! nucleoside diphosphate phosphatase activity

[Term]
id: GO:0004383
name: guanylate cyclase activity
namespace: molecular_function
def: "Catalysis of the reaction: GTP = 3',5'-cyclic GMP + diphosphate." [EC:4.6.1.2]
synonym: "GTP diphosphate-lyase (cyclizing) activity" RELATED [EC:4.6.1.2]
synonym: "GTP diphosphate-lyase (cyclizing; 3',5'-cyclic-GMP-forming) activity" RELATED [EC:4.6.1.2]
synonym: "guanyl cyclase activity" RELATED [EC:4.6.1.2]
synonym: "guanylyl cyclase activity" EXACT []
synonym: "receptor guanylate cyclase activity" NARROW []
xref: EC:4.6.1.2
xref: MetaCyc:GUANYLCYC-RXN
xref: Reactome:R-HSA-392152 "Soluble guanylate cyclase converts GTP to cGMP"
xref: Reactome:R-HSA-74885 "GUCYs converts GTP to cGMP"
xref: RHEA:13665
is_a: GO:0009975 ! cyclase activity
is_a: GO:0016849 ! phosphorus-oxygen lyase activity

[Term]
id: GO:0004384
name: obsolete membrane-associated guanylate kinase
namespace: molecular_function
def: "OBSOLETE. Catalysis of the reaction: ATP + GMP = ADP + GDP, associated with the cell membrane." [EC:2.7.4.8]
comment: This term was made obsolete because it represents a gene product and not a function.
synonym: "MAGUK" EXACT []
synonym: "membrane-associated guanylate kinase" EXACT []
is_obsolete: true
consider: GO:0004385
consider: GO:0005102
consider: GO:0007155
consider: GO:0050839

[Term]
id: GO:0004385
name: guanylate kinase activity
namespace: molecular_function
def: "Catalysis of the reaction: ATP + GMP = ADP + GDP." [EC:2.7.4.8]
synonym: "5'-GMP kinase activity" RELATED [EC:2.7.4.8]
synonym: "ATP:(d)GMP phosphotransferase activity" RELATED [EC:2.7.4.8]
synonym: "ATP:GMP phosphotransferase activity" RELATED [EC:2.7.4.8]
synonym: "deoxyguanylate kinase activity" RELATED [EC:2.7.4.8]
synonym: "GMP kinase activity" RELATED [EC:2.7.4.8]
synonym: "guanosine monophosphate kinase activity" RELATED [EC:2.7.4.8]
synonym: "membrane-associated guanylate kinase" NARROW []
xref: EC:2.7.4.8
xref: MetaCyc:GUANYL-KIN-RXN
xref: Reactome:R-HSA-110133 "(d)GDP + ADP <=> (d)GMP + ATP (GUK1)"
xref: Reactome:R-HSA-73788 "(d)GMP + ATP <=> (d)GDP + ADP (GUK1)"
xref: Reactome:R-HSA-9748949 "GUK1 phosphorylates 6TGMP to 6TGDP"
xref: Reactome:R-HSA-9748963 "GUK1 phosphorylates 6TdGMP to 6TdGDP"
xref: RHEA:20780
is_a: GO:0050145 ! nucleoside monophosphate kinase activity

[Term]
id: GO:0004386
name: helicase activity
namespace: molecular_function
alt_id: GO:0008026
def: "Catalysis of the reaction: ATP + H2O = ADP + phosphate, to drive the unwinding of a DNA or RNA helix." [GOC:jl]
comment: Note that most helicases catalyze processive duplex unwinding.
subset: goslim_candida
subset: goslim_chembl
subset: goslim_pir
subset: goslim_yeast
synonym: "ATP-dependent helicase activity" EXACT []
xref: Reactome:R-HSA-169461 "MCM8 mediated fork unwinding"
xref: Reactome:R-HSA-169468 "MCM2-7 mediated fork unwinding"
xref: Reactome:R-HSA-5686410 "BLM mediates dissolution of double Holliday junction"
xref: Reactome:R-HSA-5690996 "ERCC2 and ERCC3 DNA helicases form an open bubble structure in damaged DNA"
is_a: GO:0140640 ! catalytic activity, acting on a nucleic acid
is_a: GO:0140657 ! ATP-dependent activity

[Term]
id: GO:0004392
name: heme oxygenase (decyclizing) activity
namespace: molecular_function
def: "Catalysis of the reaction: heme b + 3 O2 + 3 reduced [NADPH-hemoprotein reductase] = biliverdin + CO + Fe2+ + H+ + 3 H2O + 3 oxidized [NADPH-hemoprotein reductase]." [RHEA:21764]
synonym: "haem oxidase activity" RELATED [EC:1.14.14.18]
synonym: "haem oxygenase (decyclizing) activity" EXACT []
synonym: "haem oxygenase activity" RELATED [EC:1.14.14.18]
synonym: "heme oxidase activity" RELATED [EC:1.14.14.18]
synonym: "heme oxygenase activity" RELATED [EC:1.14.14.18]
synonym: "heme,hydrogen-donor:oxygen oxidoreductase (alpha-methene-oxidizing, hydroxylating)" RELATED [EC:1.14.14.18]
synonym: "ORP33 proteins" RELATED [EC:1.14.14.18]
xref: EC:1.14.14.18
xref: MetaCyc:HEME-OXYGENASE-DECYCLIZING-RXN
xref: Reactome:R-HSA-189398 "HMOX1 dimer, HMOX2 cleave heme"
xref: RHEA:21764
is_a: GO:0016712 ! oxidoreductase activity, acting on paired donors, with incorporation or reduction of molecular oxygen, reduced flavin or flavoprotein as one donor, and incorporation of one atom of oxygen

[Term]
id: GO:0004394
name: heparan sulfate 2-O-sulfotransferase activity
namespace: molecular_function
def: "Catalysis of the reaction: 3'-phosphoadenosine 5'-phosphosulfate + heparan sulfate = adenosine 3',5'-bisphosphate + heparan sulfate 2-O-sulfate; results in 2-O-sulfation of iduronic acid residues in heparan sulfate." [PMID:9153262]
synonym: "heparan-sulfate 2-O-sulphotransferase activity" EXACT []
synonym: "heparin 2-sulfotransferase activity" RELATED []
synonym: "heparin-sulphate 2-sulphotransferase activity" RELATED []
xref: Reactome:R-HSA-2076508 "HS2ST1 sulfates IdoA at C2 in heparan sulfate"
is_a: GO:0034483 ! heparan sulfate sulfotransferase activity

[Term]
id: GO:0004395
name: obsolete hexaprenyldihydroxybenzoate methyltransferase activity
namespace: molecular_function
def: "OBSOLETE. Catalysis of the reaction: S-adenosyl-L-methionine + 3-hexaprenyl-4,5-dihydroxybenzoate = S-adenosyl-L-homocysteine + 3-hexaprenyl-4-hydroxy-5-methoxybenzoate." [EC:2.1.1.114]
comment: This term was obsoleted because it represents a specific substrate of 3,4-dihydroxy-5-polyprenylbenzoic acid O-methyltransferase activity ; GO:0010420
is_obsolete: true
replaced_by: GO:0010420

[Term]
id: GO:0004396
name: hexokinase activity
namespace: molecular_function
def: "Catalysis of the reaction: ATP + D-hexose = ADP + D-hexose 6-phosphate." [EC:2.7.1.1]
synonym: "ATP-dependent hexokinase activity" RELATED [EC:2.7.1.1]
synonym: "ATP:D-hexose 6-phosphotransferase activity" RELATED [EC:2.7.1.1]
synonym: "glucose ATP phosphotransferase activity" RELATED [EC:2.7.1.1]
synonym: "hexokinase (phosphorylating)" RELATED [EC:2.7.1.1]
synonym: "hexokinase D" RELATED [EC:2.7.1.1]
synonym: "hexokinase type I activity" NARROW [EC:2.7.1.1]
synonym: "hexokinase type II activity" NARROW [EC:2.7.1.1]
synonym: "hexokinase type III activity" NARROW [EC:2.7.1.1]
synonym: "hexokinase type IV" RELATED [EC:2.7.1.1]
synonym: "hexokinase type IV (glucokinase) activity" NARROW [EC:2.7.1.1]
synonym: "hexokinase type IV glucokinase activity" RELATED [EC:2.7.1.1]
xref: EC:2.7.1.1
xref: MetaCyc:HEXOKINASE-RXN
xref: RHEA:22740
is_a: GO:0016773 ! phosphotransferase activity, alcohol group as acceptor
is_a: GO:0019200 ! carbohydrate kinase activity

[Term]
id: GO:0004397
name: histidine ammonia-lyase activity
namespace: molecular_function
def: "Catalysis of the reaction: L-histidine = urocanate + NH3." [EC:4.3.1.3]
synonym: "histidase activity" RELATED [GOC:hjd]
synonym: "histidinase activity" RELATED [GOC:hjd]
synonym: "histidine alpha-deaminase activity" RELATED [GOC:hjd]
synonym: "L-histidine ammonia-lyase (urocanate-forming)" RELATED [EC:4.3.1.3]
synonym: "L-histidine ammonia-lyase activity" RELATED [EC:4.3.1.3]
xref: EC:4.3.1.3
xref: MetaCyc:HISTIDINE-AMMONIA-LYASE-RXN
xref: Reactome:R-HSA-70899 "histidine => urocanate + NH4+"
xref: RHEA:21232
is_a: GO:0016841 ! ammonia-lyase activity

[Term]
id: GO:0004398
name: histidine decarboxylase activity
namespace: molecular_function
def: "Catalysis of the reaction: L-histidine = histamine + CO2." [EC:4.1.1.22]
synonym: "L-histidine carboxy-lyase (histamine-forming)" RELATED [EC:4.1.1.22]
synonym: "L-histidine carboxy-lyase activity" RELATED [EC:4.1.1.22]
synonym: "L-histidine decarboxylase activity" RELATED [EC:4.1.1.22]
xref: EC:4.1.1.22
xref: MetaCyc:HISTIDINE-DECARBOXYLASE-RXN
xref: Reactome:R-HSA-977301 "Histidine is decarboxylated to histamine"
xref: RHEA:20840
is_a: GO:0016831 ! carboxy-lyase activity

[Term]
id: GO:0004399
name: histidinol dehydrogenase activity
namespace: molecular_function
def: "Catalysis of the reaction: L-histidinol + NAD+ = L-histidine + NADH + H+." [EC:1.1.1.23]
xref: EC:1.1.1.23
xref: MetaCyc:HISTALDEHYD-RXN
xref: MetaCyc:HISTOLDEHYD-RXN
xref: RHEA:20641
is_a: GO:0016616 ! oxidoreductase activity, acting on the CH-OH group of donors, NAD or NADP as acceptor

[Term]
id: GO:0004400
name: histidinol-phosphate transaminase activity
namespace: molecular_function
def: "Catalysis of the reaction: L-histidinol-phosphate + 2-oxoglutarate = 3-(imidazol-4-yl)-2-oxopropyl phosphate + L-glutamate." [EC:2.6.1.9]
synonym: "glutamic-imidazoleacetol phosphate transaminase activity" RELATED [EC:2.6.1.9]
synonym: "histidine:imidazoleacetol phosphate transaminase activity" RELATED [EC:2.6.1.9]
synonym: "histidinol phosphate aminotransferase activity" RELATED [EC:2.6.1.9]
synonym: "histidinol-phosphate aminotransferase activity" EXACT []
synonym: "IAP transaminase activity" RELATED [EC:2.6.1.9]
synonym: "imidazole acetol-phosphate transaminase activity" RELATED [EC:2.6.1.9]
synonym: "imidazoleacetol phosphate transaminase activity" RELATED [EC:2.6.1.9]
synonym: "imidazolylacetolphosphate aminotransferase activity" RELATED [EC:2.6.1.9]
synonym: "imidazolylacetolphosphate transaminase activity" RELATED [EC:2.6.1.9]
synonym: "L-histidinol phosphate aminotransferase activity" RELATED [EC:2.6.1.9]
synonym: "L-histidinol-phosphate:2-oxoglutarate aminotransferase activity" RELATED [EC:2.6.1.9]
xref: EC:2.6.1.9
xref: MetaCyc:HISTAMINOTRANS-RXN
xref: RHEA:23744
is_a: GO:0008483 ! transaminase activity

[Term]
id: GO:0004401
name: histidinol-phosphatase activity
namespace: molecular_function
def: "Catalysis of the reaction: L-histidinol phosphate + H2O = L-histidinol + phosphate." [EC:3.1.3.15, RHEA:14465]
synonym: "histidinol phosphate phosphatase activity" RELATED [EC:3.1.3.15]
synonym: "histidinolphosphatase activity" RELATED [EC:3.1.3.15]
synonym: "histidinolphosphate phosphatase activity" RELATED [EC:3.1.3.15]
synonym: "HPpase activity" RELATED [EC:3.1.3.15]
synonym: "L-histidinol phosphate phosphatase activity" RELATED [EC:3.1.3.15]
synonym: "L-histidinol-phosphate phosphohydrolase activity" RELATED [EC:3.1.3.15]
xref: EC:3.1.3.15
xref: KEGG_REACTION:R03013
xref: MetaCyc:HISTIDPHOS-RXN
xref: RHEA:14465
is_a: GO:0016791 ! phosphatase activity

[Term]
id: GO:0004402
name: histone acetyltransferase activity
namespace: molecular_function
alt_id: GO:0004403
alt_id: GO:0004404
alt_id: GO:0004405
alt_id: GO:0004406
alt_id: GO:0043166
alt_id: GO:0046971
def: "Catalysis of the reaction: acetyl-CoA + histone = CoA + acetyl-histone." [EC:2.3.1.48]
synonym: "acetyl-CoA:histone acetyltransferase activity" RELATED [EC:2.3.1.48]
synonym: "H2A/H2B histone acetyltransferase activity" NARROW []
synonym: "H3/H4 histone acetyltransferase activity" NARROW []
synonym: "H4/H2 histone acetyltransferase activity" NARROW []
synonym: "H4/H2A acetyltransferase activity" NARROW []
synonym: "histone acetokinase activity" RELATED [EC:2.3.1.48]
synonym: "histone acetylase activity" EXACT []
synonym: "histone lysine acetyltransferase activity" EXACT []
synonym: "histone transacetylase activity" RELATED [EC:2.3.1.48]
synonym: "nucleosome-histone acetyltransferase activity" RELATED [EC:2.3.1.48]
xref: EC:2.3.1.48
xref: MetaCyc:HISTONE-ACETYLTRANSFERASE-RXN
xref: Reactome:R-HSA-3301237 "KAT2 complexes acetylate histone H3"
xref: Reactome:R-HSA-3301345 "Elongator complex acetylates replicative histone H3, H4"
xref: Reactome:R-HSA-3318413 "KAT7-containing ING4/5 complexes acetylate Me3K-histone H3"
xref: Reactome:R-HSA-3318415 "ATF2 acetylates histone H2B, H4"
xref: Reactome:R-HSA-3318486 "KAT6A, KAT6B-containing ING5 complexes acetylate replicative histone H3"
xref: Reactome:R-HSA-3321805 "NSL acetylates histone H4"
xref: Reactome:R-HSA-3321883 "MSL acetylates histone H4"
xref: Reactome:R-HSA-3321975 "NuA4 complex acetylates histone H2A, HIST1H4"
xref: Reactome:R-HSA-3451147 "KAT5 HAT complex acetylates TCF4 gene at histone H4"
xref: Reactome:R-HSA-3662318 "Type B histone acetlytransferase complex acetylates histone H4"
xref: Reactome:R-HSA-3662335 "EP300 acetylates histone H2A, H2B, H3, H4"
xref: Reactome:R-HSA-3697008 "CREBBP acetylates histone H2B, H3, H4"
xref: Reactome:R-HSA-3697920 "CLOCK acetylates lysine-10 of histone H3, H4"
xref: Reactome:R-HSA-5144542 "CLOCK acetylates lysine-15 of histone H3, H4"
xref: Reactome:R-HSA-5250938 "B-WICH:histone acetyltransferase acetylates histone H3 at lysine-9"
xref: RHEA:21992
is_a: GO:0061733 ! peptide-lysine-N-acetyltransferase activity
is_a: GO:0140993 ! histone modifying activity

[Term]
id: GO:0004407
name: histone deacetylase activity
namespace: molecular_function
def: "Catalysis of the reaction: histone N6-acetyl-L-lysine + H2O = histone L-lysine + acetate. This reaction represents the removal of an acetyl group from a histone, a class of proteins complexed to DNA in chromatin and chromosomes." [PMID:9893272, RHEA:58196]
xref: EC:3.5.1.98
xref: MetaCyc:3.5.1.98-RXN
xref: Reactome:R-HSA-2545203 "Deacetylation of cleaved cohesin"
xref: Reactome:R-HSA-2545253 "Deacetylation of cohesin"
xref: Reactome:R-HSA-3769447 "HDAC1:2-containing complex deacetylate histones"
xref: Reactome:R-HSA-3777129 "HDAC3 containing complexes deacetylate histone"
xref: Reactome:R-HSA-3782637 "HDAC8 deacetylates histones"
xref: Reactome:R-HSA-3782655 "HDAC10 deacetylates histone"
xref: Reactome:R-HSA-427514 "eNoSC deacetylates histone H3"
xref: Reactome:R-HSA-433672 "NoRC:HDAC:DNMT deacetylates histone H4 and methylates histone H3"
xref: Reactome:R-HSA-6805650 "MTA2-NuRD complex deacetylates TP53"
xref: RHEA:58196
is_a: GO:0016811 ! hydrolase activity, acting on carbon-nitrogen (but not peptide) bonds, in linear amides
is_a: GO:0033558 ! protein lysine deacetylase activity
is_a: GO:0140993 ! histone modifying activity

[Term]
id: GO:0004408
name: holocytochrome-c synthase activity
namespace: molecular_function
def: "Catalysis of the reaction: holocytochrome c = apocytochrome c + heme." [EC:4.4.1.17]
synonym: "cytochrome c heme-lyase activity" RELATED [EC:4.4.1.17]
synonym: "cytochrome c synthase activity" RELATED [EC:4.4.1.17]
synonym: "holocytochrome c synthetase activity" RELATED [EC:4.4.1.17]
synonym: "holocytochrome-c apocytochrome-c-lyase (heme-forming)" RELATED [EC:4.4.1.17]
synonym: "holocytochrome-c apocytochrome-c-lyase activity" RELATED [EC:4.4.1.17]
xref: EC:4.4.1.17
xref: MetaCyc:HOLOCYTOCHROME-C-SYNTHASE-RXN
xref: RHEA:22648
is_a: GO:0016846 ! carbon-sulfur lyase activity
is_a: GO:0140096 ! catalytic activity, acting on a protein

[Term]
id: GO:0004409
name: homoaconitate hydratase activity
namespace: molecular_function
def: "Catalysis of the reaction: (-)-homoisocitrate = cis-homoaconitate + H2O." [EC:4.2.1.36, RHEA:15485]
synonym: "(1R,2S)-1-hydroxybutane-1,2,4-tricarboxylate hydro-lyase [(Z)-but-1-ene-1,2,4-tricarboxylate-forming]" RELATED [EC:4.2.1.36]
synonym: "2-hydroxybutane-1,2,4-tricarboxylate hydro-lyase activity" RELATED [EC:4.2.1.36]
synonym: "cis-homoaconitase activity" RELATED [EC:4.2.1.36]
synonym: "HACN activity" RELATED [EC:4.2.1.36]
synonym: "homoaconitase activity" RELATED [EC:4.2.1.36]
synonym: "Lys4" RELATED [EC:4.2.1.36]
synonym: "LysF" RELATED [EC:4.2.1.36]
xref: EC:4.2.1.36
xref: KEGG_REACTION:R04371
xref: MetaCyc:HOMOACONITATE-HYDRATASE-RXN
xref: RHEA:15485
is_a: GO:0016836 ! hydro-lyase activity

[Term]
id: GO:0004410
name: homocitrate synthase activity
namespace: molecular_function
def: "Catalysis of the reaction: 2-oxoglutarate + acetyl-CoA + H2O = CoA + H+ + homocitrate." [RHEA:12929]
comment: Note that this function was formerly EC:4.1.3.21.
synonym: "2-hydroxybutane-1,2,4-tricarboxylate 2-oxoglutarate-lyase (CoA- acetylating) activity" RELATED [EC:2.3.3.14]
synonym: "2-hydroxybutane-1,2,4-tricarboxylate 2-oxoglutarate-lyase (CoA-acetylating)" RELATED [EC:2.3.3.14]
synonym: "acetyl-CoA:2-oxoglutarate C-acetyltransferase (thioester-hydrolysing, carboxymethyl forming)" RELATED [EC:2.3.3.14]
synonym: "acetyl-coenzyme A:2-ketoglutarate C-acetyl transferase activity" RELATED [EC:2.3.3.14]
synonym: "homocitrate synthetase activity" RELATED [EC:2.3.3.14]
xref: EC:2.3.3.14
xref: KEGG_REACTION:R00271
xref: MetaCyc:HOMOCITRATE-SYNTHASE-RXN
xref: RHEA:12929
is_a: GO:0046912 ! acyltransferase activity, acyl groups converted into alkyl on transfer

[Term]
id: GO:0004411
name: homogentisate 1,2-dioxygenase activity
namespace: molecular_function
def: "Catalysis of the reaction: homogentisate + O2 = 4-maleylacetoacetate + H+." [EC:1.13.11.5, RHEA:15449]
synonym: "homogentisate dioxygenase activity" RELATED [EC:1.13.11.5]
synonym: "homogentisate oxidase activity" RELATED [EC:1.13.11.5]
synonym: "homogentisate oxygenase activity" RELATED [EC:1.13.11.5]
synonym: "homogentisate:oxygen 1,2-oxidoreductase (decyclizing)" RELATED [EC:1.13.11.5]
synonym: "homogentisic acid oxidase activity" RELATED [EC:1.13.11.5]
synonym: "homogentisic acid oxygenase activity" RELATED [EC:1.13.11.5]
synonym: "homogentisic oxygenase activity" RELATED [EC:1.13.11.5]
synonym: "homogentisicase activity" RELATED [EC:1.13.11.5]
xref: EC:1.13.11.5
xref: KEGG_REACTION:R02519
xref: MetaCyc:HOMOGENTISATE-12-DIOXYGENASE-RXN
xref: Reactome:R-HSA-71164 "homogentisate + O2 => maleylacetoacetate"
xref: RHEA:15449
xref: UM-BBD_reactionID:r0105
is_a: GO:0016702 ! oxidoreductase activity, acting on single donors with incorporation of molecular oxygen, incorporation of two atoms of oxygen

[Term]
id: GO:0004412
name: homoserine dehydrogenase activity
namespace: molecular_function
def: "Catalysis of the reaction: L-homoserine + NADP+ = L-aspartate-4-semialdehyde + NADPH + H+." [EC:1.1.1.3]
xref: EC:1.1.1.3
xref: MetaCyc:HOMOSERDEHYDROG-RXN
xref: RHEA:15761
is_a: GO:0016616 ! oxidoreductase activity, acting on the CH-OH group of donors, NAD or NADP as acceptor

[Term]
id: GO:0004413
name: homoserine kinase activity
namespace: molecular_function
def: "Catalysis of the reaction: L-homoserine + ATP = O-phospho-L-homoserine + ADP + 2 H+." [EC:2.7.1.39, RHEA:13985]
synonym: "ATP:L-homoserine O-phosphotransferase activity" RELATED [EC:2.7.1.39]
synonym: "homoserine kinase (phosphorylating)" RELATED [EC:2.7.1.39]
synonym: "HSK" RELATED [EC:2.7.1.39]
xref: EC:2.7.1.39
xref: KEGG_REACTION:R01771
xref: MetaCyc:HOMOSERKIN-RXN
xref: RHEA:13985
is_a: GO:0016773 ! phosphotransferase activity, alcohol group as acceptor
is_a: GO:0019202 ! amino acid kinase activity

[Term]
id: GO:0004414
name: homoserine O-acetyltransferase activity
namespace: molecular_function
def: "Catalysis of the reaction: L-homoserine + acetyl-CoA = O-acetyl-L-homoserine + CoA." [EC:2.3.1.31, RHEA:13701]
synonym: "acetyl-CoA:L-homoserine O-acetyltransferase activity" RELATED [EC:2.3.1.31]
synonym: "homoserine acetyltransferase activity" RELATED [EC:2.3.1.31]
synonym: "homoserine O-trans-acetylase activity" RELATED [EC:2.3.1.31]
synonym: "homoserine transacetylase activity" BROAD [EC:2.3.1.31]
synonym: "homoserine-O-transacetylase activity" RELATED [EC:2.3.1.31]
synonym: "L-homoserine O-acetyltransferase activity" RELATED [EC:2.3.1.31]
xref: EC:2.3.1.31
xref: KEGG_REACTION:R01776
xref: MetaCyc:HOMOSERINE-O-ACETYLTRANSFERASE-RXN
xref: RHEA:13701
is_a: GO:0016413 ! O-acetyltransferase activity

[Term]
id: GO:0004415
name: hyalurononglucosaminidase activity
namespace: molecular_function
def: "Catalysis of the random hydrolysis of (1->4) linkages between N-acetyl-beta-D-glucosamine and D-glucuronate residues in hyaluronate." [EC:3.2.1.35]
synonym: "chondroitinase activity" BROAD [EC:3.2.1.35]
synonym: "chondroitinase I activity" RELATED [EC:3.2.1.35]
synonym: "hyaluronate 4-glycanohydrolase activity" RELATED [EC:3.2.1.35]
synonym: "hyaluronidase activity" BROAD [EC:3.2.1.35]
synonym: "hyaluronoglucosaminidase activity" EXACT []
synonym: "hyaluronoglucosidase activity" RELATED [EC:3.2.1.35]
xref: EC:3.2.1.35
xref: MetaCyc:3.2.1.35-RXN
xref: Reactome:R-HSA-1793209 "HYAL1 hydrolyses Chondroitin chains"
xref: Reactome:R-HSA-2160874 "HYAL1 hydrolyses (HA)50"
xref: Reactome:R-HSA-2160892 "Hyaluronidase 2 (HYAL2) hydrolyses HA into 20kDa fragments"
xref: Reactome:R-HSA-2318585 "Defective HYAL1 does not hydrolyse Chondroitin chains"
xref: Reactome:R-HSA-5693356 "CEMIP hydrolyses HA"
xref: Reactome:R-HSA-9036077 "Defective HYAL1 does not hydrolyse (HA)50"
is_a: GO:0015929 ! hexosaminidase activity

[Term]
id: GO:0004416
name: hydroxyacylglutathione hydrolase activity
namespace: molecular_function
def: "Catalysis of the reaction: (S)-(2-hydroxyacyl)glutathione + H2O = glutathione + a 2-hydroxy carboxylate." [EC:3.1.2.6]
synonym: "acetoacetylglutathione hydrolase activity" RELATED [EC:3.1.2.6]
synonym: "glyoxalase II activity" RELATED [EC:3.1.2.6]
synonym: "S-(2-hydroxyacyl)glutathione hydrolase activity" RELATED [EC:3.1.2.6]
synonym: "S-2-hydroxylacylglutathione hydrolase activity" RELATED [EC:3.1.2.6]
xref: EC:3.1.2.6
xref: MetaCyc:GLYOXII-RXN
xref: Reactome:R-HSA-6783221 "HAGH hydrolyses (R)-S-LGSH to GSH and LACT"
xref: RHEA:25245
is_a: GO:0016790 ! thiolester hydrolase activity

[Term]
id: GO:0004417
name: hydroxyethylthiazole kinase activity
namespace: molecular_function
def: "Catalysis of the reaction: 5-(2-hydroxyethyl)-4-methylthiazole + ATP = 4-methyl-5-(2-phosphoethyl)-thiazole + ADP + 2 H+." [EC:2.7.1.50, RHEA:24212]
synonym: "4-methyl-5-(beta-hydroxyethyl)thiazole kinase activity" RELATED [EC:2.7.1.50]
synonym: "ATP:4-methyl-5-(2-hydroxyethyl)thiazole 2-phosphotransferase activity" RELATED [EC:2.7.1.50]
synonym: "hydroxyethylthiazole kinase (phosphorylating)" RELATED [EC:2.7.1.50]
xref: EC:2.7.1.50
xref: KEGG_REACTION:R04448
xref: MetaCyc:THIAZOLSYN3-RXN
xref: RHEA:24212
is_a: GO:0016301 ! kinase activity
is_a: GO:0016773 ! phosphotransferase activity, alcohol group as acceptor

[Term]
id: GO:0004418
name: hydroxymethylbilane synthase activity
namespace: molecular_function
def: "Catalysis of the reaction: H2O + 4 porphobilinogen = hydroxymethylbilane + 4 NH4." [EC:2.5.1.61, RHEA:13185]
comment: Note that this function was formerly EC:4.3.1.8.
synonym: "(4-(2-carboxyethyl)-3-(carboxymethyl)pyrrol-2-yl)methyltransferase (hydrolyzing) activity" RELATED [EC:2.5.1.61]
synonym: "(4-[2-carboxyethyl]-3-[carboxymethyl]pyrrol-2-yl)methyltransferase (hydrolysing)" RELATED [EC:2.5.1.61]
synonym: "HMB-synthase activity" RELATED [EC:2.5.1.61]
synonym: "porphobilinogen ammonia-lyase (polymerizing)" RELATED [EC:2.5.1.61]
synonym: "porphobilinogen deaminase activity" RELATED [EC:2.5.1.61]
synonym: "porphobilinogen:(4-[2-carboxyethyl]-3-[carboxymethyl]pyrrol-2-yl)methyltransferase (hydrolysing)" RELATED [EC:2.5.1.61]
synonym: "pre-uroporphyrinogen synthase activity" RELATED [EC:2.5.1.61]
synonym: "uroporphyrinogen I synthase activity" NARROW [EC:2.5.1.61]
synonym: "uroporphyrinogen I synthetase activity" NARROW [EC:2.5.1.61]
synonym: "uroporphyrinogen synthase activity" RELATED [EC:2.5.1.61]
synonym: "uroporphyrinogen synthetase activity" RELATED [EC:2.5.1.61]
xref: EC:2.5.1.61
xref: KEGG_REACTION:R00084
xref: MetaCyc:OHMETHYLBILANESYN-RXN
xref: Reactome:R-HSA-189406 "4 PBGs bind to form HMB"
xref: RHEA:13185
is_a: GO:0016765 ! transferase activity, transferring alkyl or aryl (other than methyl) groups

[Term]
id: GO:0004419
name: hydroxymethylglutaryl-CoA lyase activity
namespace: molecular_function
def: "Catalysis of the reaction: (S)-3-hydroxy-3-methylglutaryl-CoA = acetoacetate + acetyl-CoA." [EC:4.1.3.4, RHEA:24404]
synonym: "(S)-3-hydroxy-3-methylglutaryl-CoA acetoacetate-lyase (acetyl-CoA-forming)" RELATED [EC:4.1.3.4]
synonym: "(S)-3-hydroxy-3-methylglutaryl-CoA acetoacetate-lyase activity" RELATED [EC:4.1.3.4]
synonym: "3-hydroxy-3-methylglutarate-CoA lyase activity" RELATED [EC:4.1.3.4]
synonym: "3-hydroxy-3-methylglutaryl CoA cleaving enzyme" RELATED [EC:4.1.3.4]
synonym: "3-hydroxy-3-methylglutaryl coenzyme A lyase activity" RELATED [EC:4.1.3.4]
synonym: "3-hydroxy-3-methylglutaryl-CoA lyase activity" RELATED [EC:4.1.3.4]
synonym: "HMG-CoA lyase activity" RELATED [EC:4.1.3.4]
synonym: "hydroxymethylglutaryl coenzyme A lyase activity" RELATED [EC:4.1.3.4]
synonym: "hydroxymethylglutaryl coenzyme A-cleaving enzyme" RELATED [EC:4.1.3.4]
xref: EC:4.1.3.4
xref: KEGG_REACTION:R01360
xref: MetaCyc:HYDROXYMETHYLGLUTARYL-COA-LYASE-RXN
xref: Reactome:R-HSA-6788597 "HMGCLL1:Mg2+ cleaves bHMG-CoA to Ac-CoA and ACA"
xref: Reactome:R-HSA-74180 "HMG CoA => acetoacetic acid + acetyl CoA"
xref: RHEA:24404
is_a: GO:0016833 ! oxo-acid-lyase activity

[Term]
id: GO:0004420
name: hydroxymethylglutaryl-CoA reductase (NADPH) activity
namespace: molecular_function
alt_id: GO:0042282
def: "Catalysis of the reaction: (R)-mevalonate + CoA + 2 NADP+ = (S)-3-hydroxy-3-methylglutaryl-CoA + 2 H+ + 2 NADPH." [PMID:29224355, RHEA:15989]
synonym: "3-hydroxy-3-methylglutaryl-coenzyme A reductase activity" BROAD [EC:1.1.1.34]
synonym: "HMG-CoA reductase activity" BROAD [EC:1.1.1.34]
synonym: "hydroxymethylglutaryl-CoA reductase activity" RELATED []
xref: EC:1.1.1.34
xref: KEGG_REACTION:R02082
xref: MetaCyc:1.1.1.34-RXN
xref: Reactome:R-HSA-191352 "HMGCR dimer reduces bHMG-CoA to MVA"
xref: RHEA:15989
is_a: GO:0016616 ! oxidoreductase activity, acting on the CH-OH group of donors, NAD or NADP as acceptor

[Term]
id: GO:0004421
name: hydroxymethylglutaryl-CoA synthase activity
namespace: molecular_function
def: "Catalysis of the reaction: acetoacetyl-CoA + acetyl-CoA + H2O = (S)-3-hydroxy-3-methylglutaryl-CoA + CoA + H+." [RHEA:10188]
comment: Note that this function was formerly EC:4.1.3.5.
synonym: "(s)-3-hydroxy-3-methylglutaryl-CoA acetoacetyl-CoA-lyase (CoA- acetylating) activity" RELATED [EC:2.3.3.10]
synonym: "(S)-3-hydroxy-3-methylglutaryl-CoA acetoacetyl-CoA-lyase (CoA-acetylating)" RELATED [EC:2.3.3.10]
synonym: "3-hydroxy-3-methylglutaryl CoA synthetase activity" RELATED [EC:2.3.3.10]
synonym: "3-hydroxy-3-methylglutaryl coenzyme A synthase activity" RELATED [EC:2.3.3.10]
synonym: "3-hydroxy-3-methylglutaryl coenzyme A synthetase activity" RELATED [EC:2.3.3.10]
synonym: "3-hydroxy-3-methylglutaryl-CoA synthase activity" RELATED [EC:2.3.3.10]
synonym: "3-hydroxy-3-methylglutaryl-coenzyme A synthase activity" RELATED [EC:2.3.3.10]
synonym: "acetoacetyl coenzyme A transacetase activity" RELATED [EC:2.3.3.10]
synonym: "acetyl-CoA:acetoacetyl-CoA C-acetyltransferase (thioester-hydrolysing, carboxymethyl-forming)" RELATED [EC:2.3.3.10]
synonym: "beta-hydroxy-beta-methylglutaryl-CoA synthase activity" RELATED [EC:2.3.3.10]
synonym: "HMG-CoA synthase activity" RELATED [EC:2.3.3.10]
synonym: "hydroxymethylglutaryl coenzyme A synthase activity" RELATED [EC:2.3.3.10]
synonym: "hydroxymethylglutaryl coenzyme A-condensing enzyme" RELATED [EC:2.3.3.10]
synonym: "hydroxymethylglutaryl coenzyme alpha-condensing enzyme activity" RELATED [EC:2.3.3.10]
xref: EC:2.3.3.10
xref: KEGG_REACTION:R01978
xref: MetaCyc:HYDROXYMETHYLGLUTARYL-COA-SYNTHASE-RXN
xref: Reactome:R-HSA-191323 "HMGCS1 condenses Ac-CoA and ACA-CoA to form bHMG-CoA"
xref: Reactome:R-HSA-73918 "acetoacetyl-CoA+acetyl-CoA => HMG-CoA + CoASH"
xref: RHEA:10188
is_a: GO:0046912 ! acyltransferase activity, acyl groups converted into alkyl on transfer

[Term]
id: GO:0004422
name: hypoxanthine phosphoribosyltransferase activity
namespace: molecular_function
def: "Catalysis of the reaction: IMP + diphosphate = hypoxanthine + 5-phospho-alpha-D-ribose 1-diphosphate." [EC:2.4.2.8, GOC:curators]
synonym: "6-hydroxypurine phosphoribosyltransferase activity" RELATED [EC:2.4.2.8]
synonym: "6-mercaptopurine phosphoribosyltransferase activity" RELATED [EC:2.4.2.8]
synonym: "guanine-hypoxanthine phosphoribosyltransferase activity" BROAD [EC:2.4.2.8]
synonym: "HGPRTase activity" RELATED [EC:2.4.2.8]
synonym: "HPRT" RELATED [EC:2.4.2.8]
synonym: "hypoxanthine-guanine phosphoribosyltransferase activity" BROAD [EC:2.4.2.8]
synonym: "IMP diphosphorylase activity" RELATED [EC:2.4.2.8]
synonym: "IMP pyrophosphorylase activity" RELATED [EC:2.4.2.8]
synonym: "IMP-GMP pyrophosphorylase activity" RELATED [EC:2.4.2.8]
synonym: "IMP:diphosphate phospho-D-ribosyltransferase activity" RELATED [EC:2.4.2.8]
synonym: "inosinate pyrophosphorylase activity" RELATED [EC:2.4.2.8]
synonym: "inosine 5'-phosphate pyrophosphorylase activity" RELATED [EC:2.4.2.8]
synonym: "inosinic acid pyrophosphorylase activity" RELATED [EC:2.4.2.8]
synonym: "inosinic pyrophosphorylase activity" RELATED [EC:2.4.2.8]
synonym: "purine-6-thiol phosphoribosyltransferase activity" RELATED [EC:2.4.2.8]
synonym: "Transphosphoribosidase activity" BROAD [EC:2.4.2.8]
xref: EC:2.4.2.8
xref: KEGG_REACTION:R01132
xref: MetaCyc:HYPOXANPRIBOSYLTRAN-RXN
xref: RHEA:17973
is_a: GO:0106130 ! purine phosphoribosyltransferase activity

[Term]
id: GO:0004423
name: iduronate-2-sulfatase activity
namespace: molecular_function
def: "Catalysis of the hydrolysis of the 2-sulfate groups of the L-iduronate 2-sulfate units of dermatan sulfate, heparan sulfate and heparin." [EC:3.1.6.13]
synonym: "2-sulfo-L-iduronate 2-sulfatase activity" RELATED [EC:3.1.6.13]
synonym: "chondroitinsulfatase" BROAD [EC:3.1.6.13]
synonym: "iduronate sulfatase activity" RELATED [EC:3.1.6.13]
synonym: "iduronate sulfate sulfatase activity" RELATED [EC:3.1.6.13]
synonym: "iduronate-2-sulfate sulfatase activity" RELATED [EC:3.1.6.13]
synonym: "iduronate-2-sulphatase activity" EXACT []
synonym: "iduronide-2-sulfate sulfatase activity" RELATED [EC:3.1.6.13]
synonym: "idurono-2-sulfatase activity" RELATED [EC:3.1.6.13]
synonym: "L-iduronate 2-sulfate sulfatase activity" RELATED [EC:3.1.6.13]
synonym: "L-iduronate-2-sulfate 2-sulfohydrolase activity" RELATED [EC:3.1.6.13]
synonym: "L-idurono sulfate sulfatase activity" RELATED [EC:3.1.6.13]
synonym: "L-iduronosulfatase activity" RELATED [EC:3.1.6.13]
synonym: "sulfo-L-iduronate sulfatase activity" RELATED [EC:3.1.6.13]
synonym: "sulfoiduronate sulfohydrolase activity" RELATED [EC:3.1.6.13]
xref: EC:3.1.6.13
xref: MetaCyc:3.1.6.13-RXN
xref: Reactome:R-HSA-1678650 "IDS hydrolyses Heparan sulfate chain(5)"
xref: Reactome:R-HSA-1793182 "IDS hydrolyses dermatan sulfate (Chebi:63517 chain)"
xref: Reactome:R-HSA-2262743 "Defective IDS does not hydrolyse dermatan sulfate (Chebi:63517 chain)"
xref: Reactome:R-HSA-9036046 "Defective IDS does not hydrolyse Heparan sulfate chain(5)"
is_a: GO:0008484 ! sulfuric ester hydrolase activity

[Term]
id: GO:0004424
name: imidazoleglycerol-phosphate dehydratase activity
namespace: molecular_function
def: "Catalysis of the reaction: D-erythro-1-(imidazol-4-yl)glycerol 3-phosphate = 3-(imidazol-4-yl)-2-oxopropyl phosphate + H2O." [EC:4.2.1.19, RHEA:11040]
synonym: "D-erythro-1-(imidazol-4-yl)glycerol 3-phosphate hydro-lyase [3-(imidazol-4-yl)-2-oxopropyl-phosphate-forming]" RELATED [EC:4.2.1.19]
synonym: "D-erythro-1-(imidazol-4-yl)glycerol 3-phosphate hydro-lyase activity" RELATED [EC:4.2.1.19]
synonym: "IGP dehydratase activity" RELATED [EC:4.2.1.19]
synonym: "imidazoleglycerol phosphate dehydratase activity" EXACT []
xref: EC:4.2.1.19
xref: KEGG_REACTION:R03457
xref: MetaCyc:IMIDPHOSDEHYD-RXN
xref: RHEA:11040
is_a: GO:0016836 ! hydro-lyase activity

[Term]
id: GO:0004425
name: indole-3-glycerol-phosphate synthase activity
namespace: molecular_function
def: "Catalysis of the reaction: 1-(2-carboxyphenylamino)-1-deoxy-D-ribulose 5-phosphate = 1-(indol-3-yl)glycerol 3-phosphate + CO2 + H2O." [EC:4.1.1.48]
synonym: "1-(2-carboxyphenylamino)-1-deoxy-D-ribulose-5-phosphate carboxy-lyase (cyclizing)" RELATED [EC:4.1.1.48]
synonym: "1-(2-carboxyphenylamino)-1-deoxy-D-ribulose-5-phosphate carboxy-lyase [cyclizing; 1-C-(3-indolyl)-glycerol-3-phosphate-forming]" RELATED [EC:4.1.1.48]
synonym: "indole-3-glycerophosphate synthase activity" RELATED [EC:4.1.1.48]
synonym: "indoleglycerol phosphate synthase activity" RELATED [EC:4.1.1.48]
synonym: "indoleglycerol phosphate synthetase activity" RELATED [EC:4.1.1.48]
xref: EC:4.1.1.48
xref: MetaCyc:IGPSYN-RXN
xref: RHEA:23476
is_a: GO:0016831 ! carboxy-lyase activity

[Term]
id: GO:0004427
name: inorganic diphosphate phosphatase activity
namespace: molecular_function
def: "Catalysis of the reaction: diphosphate + H2O = H+ + 2 phosphate." [EC:3.6.1.1, RHEA:24576]
synonym: "diphosphate phosphohydrolase activity" RELATED [EC:3.6.1.1]
synonym: "inorganic diphosphatase activity" EXACT []
synonym: "inorganic pyrophosphatase activity" RELATED [EC:3.6.1.1]
synonym: "pyrophosphate phosphohydrolase activity" RELATED [EC:3.6.1.1]
xref: EC:3.6.1.1
xref: KEGG_REACTION:R00004
xref: MetaCyc:INORGPYROPHOSPHAT-RXN
xref: Reactome:R-HSA-449937 "pyrophosphate + H2O => 2 orthophosphate [mitochondrial]"
xref: Reactome:R-HSA-6788912 "LHPP:Mg2+ dimer hydrolyses PPi"
xref: Reactome:R-HSA-71732 "PPA1 hydrolyzes pyrophosphate to orthophosphate"
xref: RHEA:24576
is_a: GO:0016462 ! pyrophosphatase activity

[Term]
id: GO:0004428
name: obsolete inositol or phosphatidylinositol kinase activity
namespace: molecular_function
def: "OBSOLETE. Catalysis of the phosphorylation of myo-inositol (1,2,3,5/4,6-cyclohexanehexol) or a phosphatidylinositol." [GOC:hb]
comment: This term was made obsolete because it is a grouping term representing two quite different sets of entities, hexose sugars and glycerophospholipids.
synonym: "inositol or phosphatidylinositol kinase activity" EXACT []
synonym: "inositol/phosphatidylinositol kinase activity" EXACT []
is_obsolete: true
consider: GO:0019140
consider: GO:0052742

[Term]
id: GO:0004430
name: 1-phosphatidylinositol 4-kinase activity
namespace: molecular_function
def: "Catalysis of the reaction: 1-phosphatidyl-1D-myo-inositol + ATP = 1-phosphatidyl-1D-myo-inositol 4-phosphate + ADP + 2 H+." [EC:2.7.1.67, RHEA:19877]
synonym: "phosphatidylinositol 4-kinase activity" EXACT [EC:2.7.1.67]
synonym: "phosphatidylinositol kinase (phosphorylating) activity" BROAD [EC:2.7.1.67]
synonym: "phosphatidylinositol kinase activity" BROAD [EC:2.7.1.67]
synonym: "PI 4-kinase activity" EXACT [EC:2.7.1.67]
synonym: "PI kinase activity" BROAD [EC:2.7.1.67]
synonym: "PI4-kinase activity" EXACT [EC:2.7.1.67]
synonym: "PI4K" EXACT [EC:2.7.1.67]
synonym: "PI4K-alpha activity" EXACT [EC:2.7.1.67]
synonym: "PtdIns-4-kinase activity" EXACT [EC:2.7.1.67]
synonym: "type II phosphatidylinositol kinase activity" RELATED [EC:2.7.1.67]
xref: EC:2.7.1.67
xref: KEGG_REACTION:R03361
xref: MetaCyc:1-PHOSPHATIDYLINOSITOL-KINASE-RXN
xref: Reactome:R-HSA-1675780 "PI is phosphorylated to PI4P by PI4K2A/B at the plasma membrane"
xref: Reactome:R-HSA-1675813 "PI is phosphorylated to PI4P by PI4KA/2B at the ER membrane"
xref: Reactome:R-HSA-1675883 "PI is phosphorylated to PI4P by PI4KB at the Golgi membrane"
xref: Reactome:R-HSA-1675974 "PI is phosphorylated to PI4P by PI4K2A/B at the early endosome membrane"
xref: Reactome:R-HSA-1676185 "PI is phosphorylated to PI4P by PI4KA/2A/2B at the Golgi membrane"
xref: RHEA:19877
is_a: GO:0052742 ! phosphatidylinositol kinase activity

[Term]
id: GO:0004432
name: obsolete 1-phosphatidylinositol-4-phosphate kinase, class IA
namespace: molecular_function
def: "OBSOLETE. A class I PI3K activated by tyrosine phosphorylation events." [PMID:11050418]
comment: This term was made obsolete because it is not a valid molecular function.
synonym: "1-phosphatidylinositol-4-phosphate kinase, class IA" EXACT []
is_obsolete: true
consider: GO:0016308

[Term]
id: GO:0004433
name: obsolete 1-phosphatidylinositol-4-phosphate kinase, class IB
namespace: molecular_function
def: "OBSOLETE. A class I PI3K activated via heterotrimeric G-proteins." [PMID:11050418]
comment: This term was made obsolete because it is not a valid molecular function.
synonym: "1-phosphatidylinositol-4-phosphate kinase, class IB" EXACT []
is_obsolete: true
consider: GO:0016308

[Term]
id: GO:0004435
name: phosphatidylinositol phospholipase C activity
namespace: molecular_function
def: "Catalysis of the reaction: 1-phosphatidyl-1D-myo-inositol 4,5-bisphosphate + H2O = 1,2-diacylglycerol + 1D-myo-inositol 1,4,5-trisphosphate + H+." [EC:3.1.4.11, RHEA:33179]
synonym: "1-phosphatidyl-1D-myo-inositol-4,5-bisphosphate inositoltrisphosphohydrolase activity" RELATED [EC:3.1.4.11]
synonym: "1-phosphatidyl-D-myo-inositol-4,5-bisphosphate inositoltrisphosphohydrolase activity" RELATED [EC:3.1.4.11]
synonym: "1-phosphatidylinositol-4,5-bisphosphate phosphodiesterase activity" EXACT []
synonym: "monophosphatidylinositol phosphodiesterase activity" BROAD [EC:3.1.4.11]
synonym: "phosphatidylinositol-4,5-bisphosphate hydrolysis" RELATED []
synonym: "phosphoinositidase C activity" RELATED [EC:3.1.4.11]
synonym: "phosphoinositide phospholipase C activity" RELATED [EC:3.1.4.11]
synonym: "PI-PLC activity" RELATED [EC:3.1.4.11]
synonym: "triphosphoinositide phosphodiesterase activity" BROAD [EC:3.1.4.11]
xref: EC:3.1.4.11
xref: KEGG_REACTION:R03435
xref: MetaCyc:3.1.4.11-RXN
xref: Reactome:R-HSA-111879 "PIP2 hydrolysis"
xref: Reactome:R-HSA-167686 "Active PLCG1 hydrolyses PIP2"
xref: Reactome:R-HSA-1855177 "PI(4,5)P2 is hydrolysed to I(1,4,5)P3 and DAG by cytosolic PLC[2] at the plasma membrane"
xref: Reactome:R-HSA-1855214 "PL(C)D4:3xCa2+ hydrolse PI(4,5)P2 to I(1,4,5)P3 and DAG at the ER membrane"
xref: Reactome:R-HSA-1855221 "PI(4,5)P2 is hydrolysed to I(1,4,5)P3 and DAG by tethered PLC[1] at the plasma membrane"
xref: Reactome:R-HSA-202407 "PLC-gamma1 hydrolyses PIP2"
xref: Reactome:R-HSA-2730847 "Hydrolysis of PIP2 by PLCG"
xref: Reactome:R-HSA-5607735 "p-Y753,Y759-PLCG2 hydrolyses PIP2"
xref: Reactome:R-HSA-622382 "PIP2 hydrolysis"
xref: Reactome:R-HSA-9032478 "EPOR-associated PLCG hydrolyzes 1-Phosphatidyl-1D-myo-inositol 4,5-bisphosphate"
xref: Reactome:R-HSA-9717205 "GNB1,3:GNG13:PLCB2:Ca2+ hydrolyzes PI(4,5)P2 to I(1,4,5)P3 and DAG"
xref: RHEA:33179
is_a: GO:0004629 ! phospholipase C activity

[Term]
id: GO:0004436
name: phosphatidylinositol diacylglycerol-lyase activity
namespace: molecular_function
def: "Catalysis of the reaction: 1-phosphatidyl-1D-myo-inositol = D-myo-inositol 1,2-cyclic phosphate + diacylglycerol." [EC:4.6.1.13]
comment: Note that this function was formerly EC:3.1.4.10.
synonym: "1-phosphatidyl-1D-myo-inositol diacyl-sn-glycerol-lyase (1D-myo-inositol-1,2-cyclic-phosphate-forming)" RELATED [EC:4.6.1.13]
synonym: "1-phosphatidyl-1D-myo-inositol diacylglycerol-lyase (1,2-cyclic-phosphate-forming)" RELATED [EC:4.6.1.13]
synonym: "1-phosphatidyl-D-myo-inositol inositolphosphohydrolase (cyclic-phosphate-forming)" RELATED [EC:4.6.1.13]
synonym: "1-phosphatidylinositol phosphodiesterase activity" EXACT []
synonym: "monophosphatidylinositol phosphodiesterase activity" BROAD [EC:4.6.1.13]
xref: EC:4.6.1.13
xref: MetaCyc:3.1.4.10-RXN
xref: RHEA:17093
is_a: GO:0016849 ! phosphorus-oxygen lyase activity

[Term]
id: GO:0004437
name: obsolete inositol or phosphatidylinositol phosphatase activity
namespace: molecular_function
def: "OBSOLETE. Catalysis of the removal of a phosphate group from phosphorylated myo-inositol (1,2,3,5/4,6-cyclohexanehexol) or a phosphatidylinositol." [GOC:hb]
comment: This term was made obsolete because it is a grouping term representing two quite different sets of entities, hexose sugars and glycerophospholipids.
synonym: "inositol or phosphatidylinositol phosphatase activity" EXACT []
synonym: "inositol/phosphatidylinositol phosphatase activity" EXACT []
is_obsolete: true
consider: GO:0034593
consider: GO:0034594
consider: GO:0052744
consider: GO:0052745

[Term]
id: GO:0004438
name: phosphatidylinositol-3-phosphate phosphatase activity
namespace: molecular_function
alt_id: GO:0016315
def: "Catalysis of the reaction: 1-phosphatidyl-1D-myo-inositol 3-phosphate + H2O = 1-phosphatidyl-1D-myo-inositol + phosphate." [EC:3.1.3.64]
comment: Note that this function includes EC:3.1.3.65.
synonym: "1-phosphatidyl-1D-myo-inositol-3-phosphate 3-phosphohydrolase activity" RELATED [EC:3.1.3.64]
synonym: "D-myo-inositol-1,3-bisphosphate 3-phosphohydrolase activity" RELATED [EC:3.1.3.64]
synonym: "inositol 1,3-bisphosphate phosphatase activity" RELATED [EC:3.1.3.64]
synonym: "inositol-1,3-bisphosphate 3-phosphatase activity" RELATED [EC:3.1.3.64]
synonym: "inositol-polyphosphate 3-phosphatase activity" RELATED [EC:3.1.3.64]
synonym: "phosphatidyl-3-phosphate 3-phosphohydrolase activity" RELATED [EC:3.1.3.64]
synonym: "phosphatidylinositol-3-phosphatase activity" EXACT []
xref: EC:3.1.3.64
xref: MetaCyc:PHOSPHATIDYLINOSITOL-3-PHOSPHATASE-RXN
xref: Reactome:R-HSA-1675795 "PI3P is dephosphorylated to PI by MTM proteins at the late endosome membrane"
xref: Reactome:R-HSA-1675994 "PI3P is dephosphorylated to PI by SYNJ/MTMs at the plasma membrane"
xref: Reactome:R-HSA-1676114 "PI3P is dephosphorylated to PI by SACM1L at the Golgi membrane"
xref: Reactome:R-HSA-1676141 "PI3P is dephosphorylated to PI by MTM proteins at the early endosome membrane"
xref: Reactome:R-HSA-6809325 "PI3P is dephosphorylated to PI by MTMR9-bound MTMR8 or MTMR6 at the plasma membrane"
xref: Reactome:R-HSA-6809720 "PI3P is dephosphorylated to PI by MTM1:MTMR12"
xref: Reactome:R-HSA-6809777 "PI3P is dephosphorylated to PI by MTMR2:SBF1"
xref: Reactome:R-HSA-6809975 "PI3P is dephosphorylated to PI by the MTMR2:SBF2 tetramer at the plasma membrane"
xref: RHEA:12316
is_a: GO:0052744 ! phosphatidylinositol monophosphate phosphatase activity

[Term]
id: GO:0004439
name: phosphatidylinositol-4,5-bisphosphate 5-phosphatase activity
namespace: molecular_function
alt_id: GO:0001668
def: "Catalysis of the reaction: 1-phosphatidyl-1D-myo-inositol 4,5-bisphosphate + H2O = 1-phosphatidyl-1D-myo-inositol 4-phosphate + phosphate." [RHEA:22764]
synonym: "phosphatidyl-myo-inositol-4,5-bisphosphate phosphatase activity" RELATED [EC:3.1.3.36]
synonym: "phosphatidylinositol 4,5-bisphosphate phosphatase activity" BROAD [EC:3.1.3.36]
synonym: "phosphatidylinositol-bisphosphatase activity" BROAD [EC:3.1.3.36]
synonym: "PI(4,5)P2 5-phosphatase activity" EXACT [GOC:mah, PMID:15249580]
synonym: "PtdIns(4,5)P(2) 5-phosphatase activity" RELATED [EC:3.1.3.36, GOC:mah]
synonym: "PtdIns(4,5)P2 5-phosphatase activity" RELATED [EC:3.1.3.36, GOC:mah]
synonym: "triphosphoinositide phosphatase activity" BROAD [EC:3.1.3.36]
synonym: "triphosphoinositide phosphomonoesterase activity" BROAD [EC:3.1.3.36]
xref: EC:3.1.3.36
xref: KEGG_REACTION:R04404
xref: MetaCyc:PHOSPHATIDYLINOSITOL-BISPHOSPHATASE-RXN
xref: Reactome:R-HSA-1675824 "PI(4,5)P2 is dephosphorylated to PI4P by OCRL/INPP5E at the Golgi membrane"
xref: Reactome:R-HSA-1676177 "PI(4,5)P2 is dephosphorylated to PI4P by SYNJ/INPP5[1] at the plasma membrane"
xref: Reactome:R-HSA-8868648 "SYNJ hydrolyze PI(4,5)P2 to PI(4)P"
xref: RHEA:22764
is_a: GO:0034595 ! phosphatidylinositol phosphate 5-phosphatase activity
is_a: GO:0106019 ! phosphatidylinositol-4,5-bisphosphate phosphatase activity

[Term]
id: GO:0004441
name: inositol-1,4-bisphosphate 1-phosphatase activity
namespace: molecular_function
def: "Catalysis of the reaction: 1D-myo-inositol 1,4-bisphosphate + H2O = 1D-myo-inositol 4-phosphate + phosphate." [EC:3.1.3.57, GOC:hb]
synonym: "1D-myo-inositol-1,4-bisphosphate 1-phosphohydrolase activity" RELATED [EC:3.1.3.57]
synonym: "inositol polyphosphate 1-phosphatase activity" BROAD [EC:3.1.3.57]
synonym: "inositol-polyphosphate 1-phosphatase activity" RELATED [EC:3.1.3.57]
xref: EC:3.1.3.57
xref: MetaCyc:3.1.3.57-RXN
xref: Reactome:R-HSA-1855208 "I(1,4)P2 is dephosphorylated to I4P by INPP1 in the cytosol"
xref: RHEA:15553
is_a: GO:0016312 ! inositol bisphosphate phosphatase activity

[Term]
id: GO:0004442
name: obsolete inositol-1,4,-bisphosphate 3-phosphatase
namespace: molecular_function
def: "OBSOLETE. Catalysis of the reaction: D-myo-inositol 1,3-bisphosphate + H2O = D-myo-inositol 1-monophosphate + phosphate." [EC:3.1.3.65, GOC:go_curators]
synonym: "inositol-1,4,-bisphosphate 3-phosphatase" EXACT []
is_obsolete: true
consider: GO:0004438

[Term]
id: GO:0004443
name: obsolete inositol-1,4,-bisphosphate 4-phosphatase
namespace: molecular_function
def: "OBSOLETE. Catalysis of the reaction: D-myo-inositol 3,4-bisphosphate + H2O = D-myo-inositol 3-monophosphate + phosphate." [EC:3.1.3.66, GOC:go_curators]
synonym: "inositol-1,4,-bisphosphate 4-phosphatase" EXACT []
is_obsolete: true
consider: GO:0016316

[Term]
id: GO:0004444
name: obsolete inositol-1,4,5-trisphosphate 1-phosphatase
namespace: molecular_function
def: "OBSOLETE. The removal of a phosphate group from the carbon-1 position of D-myo-inositol 1,4,5-trisphosphate." [EC:3.1.3.61, GOC:hb]
comment: This term was made obsolete because the existence of this function has not been established.
synonym: "inositol-1,4,5-trisphosphate 1-phosphatase" EXACT []
is_obsolete: true
consider: GO:0046030

[Term]
id: GO:0004445
name: inositol-polyphosphate 5-phosphatase activity
namespace: molecular_function
def: "Catalysis of the reactions: D-myo-inositol 1,4,5-trisphosphate + H2O = myo-inositol 1,4-bisphosphate + phosphate, and 1D-myo-inositol 1,3,4,5-tetrakisphosphate + H2O = 1D-myo-inositol 1,3,4-trisphosphate + phosphate." [EC:3.1.3.56]
comment: Note that this is a compound function and should be replaced by 'GO:0052659 : inositol 1,3,4,5-tetrakisphosphate 5-phosphatase activity' and 'GO:0052658 : inositol-1,4,5-trisphosphate 5-phosphatase activity'.
synonym: "1D-myo-inositol-1,4,5-trisphosphate 5-phosphohydrolase activity" NARROW [EC:3.1.3.56]
synonym: "5PTase activity" RELATED [EC:3.1.3.56]
synonym: "D-myo-inositol 1,4,5-triphosphate 5-phosphatase activity" NARROW [EC:3.1.3.56]
synonym: "D-myo-inositol 1,4,5-trisphosphate 5-phosphatase activity" NARROW [EC:3.1.3.56]
synonym: "D-myo-inositol(1,4,5)/(1,3,4,5)-polyphosphate 5-phosphatase activity" RELATED [EC:3.1.3.56]
synonym: "inosine triphosphatase activity" RELATED [EC:3.1.3.56]
synonym: "inositol 1,4,5-trisphosphate phosphatase activity" BROAD [EC:3.1.3.56]
synonym: "inositol phosphate 5-phosphomonoesterase activity" BROAD [EC:3.1.3.56]
synonym: "inositol polyphosphate-5-phosphatase activity" RELATED [EC:3.1.3.56]
synonym: "inositol triphosphate 5-phosphomonoesterase activity" RELATED []
synonym: "inositol trisphosphate phosphomonoesterase activity" RELATED [EC:3.1.3.56]
synonym: "inositol-1,4,5-trisphosphate 5-phosphatase activity" NARROW []
synonym: "inositol-1,4,5-trisphosphate/1,3,4,5-tetrakisphosphate 5-phosphatase activity" RELATED [EC:3.1.3.56]
synonym: "Ins(1,4,5)P(3) 5-phosphatase activity" NARROW [EC:3.1.3.56]
synonym: "Ins(1,4,5)P3 5-phosphatase activity" NARROW [EC:3.1.3.56]
synonym: "Ins(1,4,5)P3/Ins(1,3,4,5)P4 5-phosphatase activity" RELATED [EC:3.1.3.56]
synonym: "InsP(3)/Ins(1,3,4,5)P(4) 5-phosphatase activity" NARROW [EC:3.1.3.56]
synonym: "InsP3/Ins(1,3,4,5)P4 5-phosphatase activity" NARROW [EC:3.1.3.56]
synonym: "L-myo-inositol 1,4,5-trisphosphate-monoesterase activity" BROAD [EC:3.1.3.56]
synonym: "myo-inositol-1,4,5-trisphosphate 5-phosphatase activity" NARROW [EC:3.1.3.56]
synonym: "type I inositol-polyphosphate phosphatase activity" RELATED [EC:3.1.3.56]
synonym: "type II inositol polyphosphate 5-phosphatase activity" RELATED []
synonym: "type II inositol-1,4,5-trisphosphate 5-phosphatase activity" NARROW []
xref: EC:3.1.3.56
is_a: GO:0046030 ! inositol trisphosphate phosphatase activity

[Term]
id: GO:0004446
name: inositol-hexakisphosphate phosphatase activity
namespace: molecular_function
def: "Catalysis of the reaction: myo-inositol hexakisphosphate + H2O = myo-inositol pentakisphosphate (mixed isomers) + phosphate." [EC:3.1.3.62]
synonym: "1D-myo-inositol-hexakisphosphate 5-phosphohydrolase activity" NARROW [EC:3.1.3.62]
synonym: "inositol tetrakisphosphate phosphomonoesterase activity" RELATED [EC:3.1.3.62]
synonym: "MIPP activity" BROAD [EC:3.1.3.62]
synonym: "multiple inositol-polyphosphate phosphatase activity" BROAD [EC:3.1.3.62]
xref: EC:3.1.3.62
xref: MetaCyc:RXN-7920
is_a: GO:0052745 ! inositol phosphate phosphatase activity

[Term]
id: GO:0004447
name: iodide peroxidase activity
namespace: molecular_function
def: "Catalysis of the reaction: iodide + H2O2 = iodine + 2 H2O." [RHEA:23336]
synonym: "iodinase activity" RELATED [EC:1.11.1.8]
synonym: "thyroid peroxidase activity" RELATED [EC:1.11.1.8]
synonym: "thyroperoxidase activity" RELATED [EC:1.11.1.8]
synonym: "TPO activity" RELATED [EC:1.11.1.8]
xref: EC:1.11.1.8
xref: MetaCyc:IODIDE-PEROXIDASE-RXN
is_a: GO:0140905 ! haloperoxidase activity

[Term]
id: GO:0004448
name: isocitrate dehydrogenase [NAD(P)+] activity
namespace: molecular_function
def: "Catalysis of the reaction: isocitrate + NAD(P)+ = 2-oxoglutarate + CO2 + NAD(P)H." [GOC:curators]
subset: gocheck_do_not_annotate
synonym: "IDH activity" RELATED []
synonym: "IDP activity" RELATED []
synonym: "isocitrate dehydrogenase activity" EXACT []
synonym: "isocitric acid dehydrogenase activity" EXACT []
synonym: "isocitric dehydrogenase activity" EXACT []
synonym: "oxalosuccinate carboxylase activity" EXACT []
synonym: "oxalosuccinate decarboxylase activity" EXACT []
synonym: "oxalosuccinic decarboxylase activity" EXACT []
is_a: GO:0016616 ! oxidoreductase activity, acting on the CH-OH group of donors, NAD or NADP as acceptor

[Term]
id: GO:0004449
name: isocitrate dehydrogenase (NAD+) activity
namespace: molecular_function
def: "Catalysis of the reaction: isocitrate + NAD+ = 2-oxoglutarate + CO2 + NADH." [RHEA:23632]
synonym: "isocitrate dehydrogenase (NAD) activity" EXACT [EC:1.1.1.41]
synonym: "isocitrate:NAD+ oxidoreductase (decarboxylating)" EXACT [EC:1.1.1.41]
synonym: "NAD dependent isocitrate dehydrogenase activity" EXACT [EC:1.1.1.41]
synonym: "NAD isocitrate dehydrogenase activity" EXACT [EC:1.1.1.41]
synonym: "NAD isocitric dehydrogenase activity" EXACT [EC:1.1.1.41]
synonym: "NAD-linked isocitrate dehydrogenase activity" EXACT [EC:1.1.1.41]
synonym: "NAD-specific isocitrate dehydrogenase activity" EXACT [EC:1.1.1.41]
synonym: "nicotinamide adenine dinucleotide isocitrate dehydrogenase activity" EXACT [EC:1.1.1.41]
xref: EC:1.1.1.41
xref: MetaCyc:ISOCITRATE-DEHYDROGENASE-NAD+-RXN
xref: Reactome:R-HSA-70967 "isocitrate + NAD+ => alpha-ketoglutarate + CO2 + NADH + H+ [IDH3]"
xref: RHEA:23632
is_a: GO:0004448 ! isocitrate dehydrogenase [NAD(P)+] activity

[Term]
id: GO:0004450
name: isocitrate dehydrogenase (NADP+) activity
namespace: molecular_function
def: "Catalysis of the reaction: isocitrate + NADP+ = 2-oxoglutarate + CO2 + NADPH." [RHEA:19629]
synonym: "dual-cofactor-specific isocitrate dehydrogenase activity" RELATED [EC:1.1.1.42]
synonym: "isocitrate (NADP) dehydrogenase activity" EXACT [EC:1.1.1.42]
synonym: "isocitrate (nicotinamide adenine dinucleotide phosphate) dehydrogenase activity" EXACT [EC:1.1.1.42]
synonym: "isocitrate dehydrogenase (NADP) activity" EXACT [EC:1.1.1.42]
synonym: "isocitrate dehydrogenase (NADP-dependent) activity" EXACT [EC:1.1.1.42]
synonym: "isocitrate:NADP+ oxidoreductase (decarboxylating)" EXACT [EC:1.1.1.42]
synonym: "NADP isocitric dehydrogenase activity" EXACT [EC:1.1.1.42]
synonym: "NADP(+)-ICDH activity" RELATED [EC:1.1.1.42]
synonym: "NADP(+)-IDH activity" RELATED [EC:1.1.1.42]
synonym: "NADP(+)-linked isocitrate dehydrogenase activity" EXACT [EC:1.1.1.42]
synonym: "NADP-dependent isocitrate dehydrogenase activity" EXACT [EC:1.1.1.42]
synonym: "NADP-dependent isocitric dehydrogenase activity" EXACT [EC:1.1.1.42]
synonym: "NADP-linked isocitrate dehydrogenase activity" EXACT [EC:1.1.1.42]
synonym: "NADP-specific isocitrate dehydrogenase activity" EXACT [EC:1.1.1.42]
synonym: "triphosphopyridine nucleotide-linked isocitrate dehydrogenase activity" EXACT [EC:1.1.1.42]
xref: EC:1.1.1.42
xref: MetaCyc:ISOCITDEH-RXN
xref: Reactome:R-HSA-389540 "isocitrate + NADP+ => 2-oxoglutarate + CO2 + NADPH + H+"
xref: Reactome:R-HSA-389550 "isocitrate + NADP+ => 2-oxoglutarate + CO2 + NADPH + H+"
xref: Reactome:R-HSA-450984 "isocitrate + NADP+ => alpha-ketoglutarate + CO2 + NADPH + H+ [IDH2]"
xref: RHEA:19629
is_a: GO:0004448 ! isocitrate dehydrogenase [NAD(P)+] activity

[Term]
id: GO:0004451
name: isocitrate lyase activity
namespace: molecular_function
def: "Catalysis of the reaction: isocitrate = glyoxylate + succinate." [EC:4.1.3.1, RHEA:13245]
synonym: "ICL activity" RELATED [EC:4.1.3.1]
synonym: "isocitrase activity" RELATED [EC:4.1.3.1]
synonym: "isocitratase activity" RELATED [EC:4.1.3.1]
synonym: "isocitrate glyoxylate-lyase (succinate-forming)" RELATED [EC:4.1.3.1]
synonym: "isocitrate glyoxylate-lyase activity" RELATED [EC:4.1.3.1]
synonym: "isocitritase activity" RELATED [EC:4.1.3.1]
synonym: "threo-DS-isocitrate glyoxylate-lyase activity" RELATED [EC:4.1.3.1]
xref: EC:4.1.3.1
xref: KEGG_REACTION:R00479
xref: MetaCyc:ISOCIT-CLEAV-RXN
xref: RHEA:13245
is_a: GO:0016833 ! oxo-acid-lyase activity

[Term]
id: GO:0004452
name: isopentenyl-diphosphate delta-isomerase activity
namespace: molecular_function
def: "Catalysis of the reaction: isopentenyl diphosphate = dimethylallyl diphosphate." [RHEA:23284]
synonym: "IPP isomerase activity" RELATED [EC:5.3.3.2]
synonym: "isopentenyl-diphosphate D-isomerase activity" EXACT []
synonym: "isopentenyl-diphosphate delta3-delta2-isomerase activity" RELATED [EC:5.3.3.2]
synonym: "isopentenylpyrophosphate delta-isomerase activity" RELATED [EC:5.3.3.2]
synonym: "isopentenylpyrophosphate isomerase activity" RELATED [EC:5.3.3.2]
synonym: "methylbutenylpyrophosphate isomerase activity" RELATED [EC:5.3.3.2]
xref: EC:5.3.3.2
xref: KEGG_REACTION:R01123
xref: MetaCyc:IPPISOM-RXN
xref: Reactome:R-HSA-191382 "Isopentenyl pyrophosphate rearranges to dimethylallyl pyrophosphate"
xref: RHEA:23284
is_a: GO:0016863 ! intramolecular oxidoreductase activity, transposing C=C bonds

[Term]
id: GO:0004453
name: juvenile-hormone esterase activity
namespace: molecular_function
def: "Catalysis of the reaction: methyl (2E,6E)-(10R,11S)-10,11-epoxy-3,7,11-trimethyltrideca-2,6-dienoate + H2O = (2E,6E)-(10R,11S)-10,11-epoxy-3,7,11-trimethyltrideca-2,6-dienoate + methanol. A carboxylesterase that hydrolyzes the ester linkage of juvenile hormone." [PMID:11267890, RHEA:16393]
subset: goslim_chembl
synonym: "JH esterase activity" RELATED [EC:3.1.1.59]
synonym: "JH-esterase activity" RELATED [EC:3.1.1.59]
synonym: "juvenile hormone analog esterase activity" RELATED [EC:3.1.1.59]
synonym: "juvenile hormone carboxyesterase activity" RELATED [EC:3.1.1.59]
synonym: "methyl-(2E,6E)-(10R,11S)-10,11-epoxy-3,7,11-trimethyltrideca-2,6-dienoate acylhydrolase activity" RELATED [EC:3.1.1.59]
xref: EC:3.1.1.59
xref: MetaCyc:JUVENILE-HORMONE-ESTERASE-RXN
xref: RHEA:16393
is_a: GO:0052689 ! carboxylic ester hydrolase activity

[Term]
id: GO:0004454
name: ketohexokinase activity
namespace: molecular_function
def: "Catalysis of the reaction: ATP + D-fructose = ADP + D-fructose 1-phosphate." [EC:2.7.1.3]
synonym: "ATP:D-fructose 1-phosphotransferase activity" RELATED [EC:2.7.1.3]
synonym: "hepatic fructokinase activity" NARROW [EC:2.7.1.3]
synonym: "ketohexokinase (phosphorylating)" RELATED [EC:2.7.1.3]
xref: EC:2.7.1.3
xref: MetaCyc:KETOHEXOKINASE-RXN
xref: Reactome:R-HSA-5656459 "Defective KHK does not phosphorylate beta-D-fructose"
xref: Reactome:R-HSA-70333 "KHK dimer phosphorylates Fru to Fru 1-P"
xref: RHEA:18145
is_a: GO:0016773 ! phosphotransferase activity, alcohol group as acceptor
is_a: GO:0019200 ! carbohydrate kinase activity

[Term]
id: GO:0004455
name: ketol-acid reductoisomerase activity
namespace: molecular_function
def: "Catalysis of the reaction: (R)-2,3-dihydroxy-3-methylbutanoate + NADP+ = (S)-2-hydroxy-2-methyl-3-oxobutanoate + NADPH + H+." [EC:1.1.1.86]
synonym: "(R)-2,3-dihydroxy-3-methylbutanoate:NADP+ oxidoreductase (isomerizing)" RELATED [EC:1.1.1.86]
synonym: "2-hydroxy-3-keto acid reductoisomerase activity" RELATED [EC:1.1.1.86]
synonym: "acetohydroxy acid isomeroreductase activity" RELATED [EC:1.1.1.86]
synonym: "acetohydroxy acid reductoisomerase activity" RELATED [EC:1.1.1.86]
synonym: "acetolactate reductoisomerase activity" RELATED [EC:1.1.1.86]
synonym: "alpha-keto-beta-hydroxylacyl reductoisomerase activity" RELATED [EC:1.1.1.86]
synonym: "dihydroxyisovalerate (isomerizing) dehydrogenase activity" RELATED [EC:1.1.1.86]
synonym: "dihydroxyisovalerate dehydrogenase (isomerizing) activity" RELATED [EC:1.1.1.86]
synonym: "isomeroreductase activity" RELATED [EC:1.1.1.86]
synonym: "ketol acid reductoisomerase activity" RELATED [EC:1.1.1.86]
synonym: "reductoisomerase activity" RELATED [EC:1.1.1.86]
xref: EC:1.1.1.86
xref: MetaCyc:ACETOLACTREDUCTOISOM-RXN
xref: RHEA:22068
is_a: GO:0016616 ! oxidoreductase activity, acting on the CH-OH group of donors, NAD or NADP as acceptor

[Term]
id: GO:0004456
name: phosphogluconate dehydratase activity
namespace: molecular_function
def: "Catalysis of the reaction: 6-phospho-D-gluconate = 2-dehydro-3-deoxy-6-phospho-D-gluconate + H2O." [EC:4.2.1.12, RHEA:17277]
synonym: "6-phospho-D-gluconate hydro-lyase (2-dehydro-3-deoxy-6-phospho-D-gluconate-forming)" RELATED [EC:4.2.1.12]
synonym: "6-phospho-D-gluconate hydro-lyase activity" RELATED [EC:4.2.1.12]
synonym: "6-phosphogluconate dehydrase activity" RELATED [EC:4.2.1.12]
synonym: "6-phosphogluconate dehydratase activity" RELATED [EC:4.2.1.12]
synonym: "6-phosphogluconic dehydrase activity" RELATED [EC:4.2.1.12]
synonym: "gluconate 6-phosphate dehydratase activity" RELATED [EC:4.2.1.12]
synonym: "gluconate-6-phosphate dehydratase activity" RELATED [EC:4.2.1.12]
xref: EC:4.2.1.12
xref: KEGG_REACTION:R02036
xref: MetaCyc:PGLUCONDEHYDRAT-RXN
xref: RHEA:17277
is_a: GO:0016836 ! hydro-lyase activity

[Term]
id: GO:0004457
name: lactate dehydrogenase activity
namespace: molecular_function
def: "Catalysis of the reaction: lactate + NAD+ = H+ + NADH + pyruvate." [GOC:ai, GOC:bf]
is_a: GO:0016614 ! oxidoreductase activity, acting on CH-OH group of donors

[Term]
id: GO:0004458
name: D-lactate dehydrogenase (cytochrome) activity
namespace: molecular_function
def: "Catalysis of the reaction: (R)-lactate + 2 [Fe(III)cytochrome c] = 2 [Fe(II)cytochrome c] + 2 H+ + pyruvate." [RHEA:13521]
synonym: "(R)-lactate:ferricytochrome-c 2-oxidoreductase activity" EXACT []
synonym: "cytochrome-dependent D-(-)-lactate dehydrogenase activity" RELATED []
synonym: "D-(-)-lactic cytochrome c reductase activity" RELATED [EC:1.1.2.4]
synonym: "D-lactate (cytochrome) dehydrogenase activity" RELATED [EC:1.1.2.4]
synonym: "D-lactate ferricytochrome c oxidoreductase activity" RELATED [EC:1.1.2.4]
synonym: "D-lactate-cytochrome c reductase activity" RELATED []
synonym: "lactic acid dehydrogenase activity" BROAD [EC:1.1.2.4]
xref: EC:1.1.2.4
xref: MetaCyc:D-LACTATE-DEHYDROGENASE-CYTOCHROME-RXN
xref: RHEA:13521
is_a: GO:0004457 ! lactate dehydrogenase activity
is_a: GO:0016898 ! oxidoreductase activity, acting on the CH-OH group of donors, cytochrome as acceptor

[Term]
id: GO:0004459
name: L-lactate dehydrogenase activity
namespace: molecular_function
def: "Catalysis of the reaction: (S)-lactate + NAD+ = pyruvate + NADH + H+." [EC:1.1.1.27, RHEA:23444]
synonym: "L-lactic acid dehydrogenase activity" RELATED [EC:1.1.1.27]
synonym: "L-lactic dehydrogenase activity" RELATED [EC:1.1.1.27]
xref: EC:1.1.1.27
xref: MetaCyc:L-LACTATE-DEHYDROGENASE-RXN
xref: Reactome:R-HSA-6807826 "LDHAL6B reduces PYR to LACT"
xref: Reactome:R-HSA-70510 "LDH tetramer oxidises LACT to PYR"
xref: Reactome:R-HSA-71849 "LDH tetramer reduces PYR to LACT"
xref: RHEA:23444
is_a: GO:0004457 ! lactate dehydrogenase activity
is_a: GO:0016616 ! oxidoreductase activity, acting on the CH-OH group of donors, NAD or NADP as acceptor

[Term]
id: GO:0004460
name: L-lactate dehydrogenase (cytochrome) activity
namespace: molecular_function
def: "Catalysis of the reaction: (S)-lactate + 2 [Fe(III)cytochrome c] = 2 [Fe(II)cytochrome c] + 2 H+ + pyruvate." [RHEA:19909]
synonym: "(S)-lactate:ferricytochrome-c 2-oxidoreductase activity" RELATED [EC:1.1.2.3]
synonym: "cytochrome b2" RELATED []
synonym: "cytochrome b2 (flavin-free derivative of flavocytochrome b2)" RELATED [EC:1.1.2.3]
synonym: "dehydrogenase, lactate (cytochrome)" RELATED [EC:1.1.2.3]
synonym: "flavocytochrome b2" RELATED [EC:1.1.2.3]
synonym: "L(+)-lactate:cytochrome c oxidoreductase activity" RELATED [EC:1.1.2.3]
synonym: "L-lactate cytochrome c oxidoreductase activity" RELATED [EC:1.1.2.3]
synonym: "L-lactate cytochrome c reductase activity" RELATED [EC:1.1.2.3]
synonym: "L-lactate ferricytochrome c oxidoreductase activity" RELATED [EC:1.1.2.3]
synonym: "lactate dehydrogenase (cytochrome)" RELATED [EC:1.1.2.3]
synonym: "lactic acid dehydrogenase activity" BROAD [EC:1.1.2.3]
synonym: "lactic cytochrome c reductase activity" RELATED [EC:1.1.2.3]
xref: EC:1.1.2.3
xref: MetaCyc:L-LACTATE-DEHYDROGENASE-CYTOCHROME-RXN
xref: RHEA:19909
is_a: GO:0004457 ! lactate dehydrogenase activity
is_a: GO:0016898 ! oxidoreductase activity, acting on the CH-OH group of donors, cytochrome as acceptor

[Term]
id: GO:0004461
name: lactose synthase activity
namespace: molecular_function
def: "Catalysis of the reaction: UDP-galactose + D-glucose = UDP + lactose." [EC:2.4.1.22]
synonym: "lactose synthetase activity" RELATED [EC:2.4.1.22]
synonym: "UDP-galactose-glucose galactosyltransferase activity" RELATED [EC:2.4.1.22]
synonym: "UDP-galactose:D-glucose 4-beta-D-galactotransferase activity" RELATED [EC:2.4.1.22]
synonym: "UDPgalactose-glucose galactosyltransferase activity" RELATED [EC:2.4.1.22]
synonym: "UDPgalactose:D-glucose 4-beta-D-galactotransferase activity" RELATED [EC:2.4.1.22]
synonym: "uridine diphosphogalactose-glucose galactosyltransferase activity" RELATED [EC:2.4.1.22]
xref: EC:2.4.1.22
xref: MetaCyc:LACTOSE-SYNTHASE-RXN
xref: Reactome:R-HSA-5653878 "B4GALT1:LALBA transfers Gal from UDP-Gal to Glc to form Lac"
xref: RHEA:12404
is_a: GO:0035250 ! UDP-galactosyltransferase activity

[Term]
id: GO:0004462
name: lactoylglutathione lyase activity
namespace: molecular_function
def: "Catalysis of the reaction: (R)-S-lactoylglutathione = glutathione + methylglyoxal." [EC:4.4.1.5, RHEA:19069]
synonym: "(R)-S-lactoylglutathione methylglyoxal-lyase (isomerizing) activity" RELATED [EC:4.4.1.5]
synonym: "(R)-S-lactoylglutathione methylglyoxal-lyase (isomerizing; glutathione-forming)" RELATED [EC:4.4.1.5]
synonym: "aldoketomutase activity" RELATED [EC:4.4.1.5]
synonym: "glyoxalase I activity" RELATED [EC:4.4.1.5]
synonym: "glyoxylase I" RELATED [EC:4.4.1.5]
synonym: "ketone-aldehyde mutase activity" RELATED [EC:4.4.1.5]
synonym: "methylglyoxalase activity" RELATED [EC:4.4.1.5]
xref: EC:4.4.1.5
xref: KEGG_REACTION:R02530
xref: MetaCyc:GLYOXI-RXN
xref: Reactome:R-HSA-5694071 "GLO1 dimer:2xZn2+ transforms MGXL and GSH to (R)-S-LGSH"
xref: RHEA:19069
is_a: GO:0016846 ! carbon-sulfur lyase activity

[Term]
id: GO:0004463
name: leukotriene-A4 hydrolase activity
namespace: molecular_function
def: "Catalysis of the reaction: H2O + leukotriene A(4) = leukotriene B(4)." [EC:3.3.2.6, RHEA:22324]
synonym: "(7E,9E,11Z,14Z)-(5S,6S)-5,6-epoxyicosa-7,9,11,14-tetraenoate hydrolase activity" RELATED [EC:3.3.2.6]
synonym: "leukotriene A(4) hydrolase activity" RELATED [EC:3.3.2.6]
synonym: "leukotriene A4 hydrolase activity" RELATED [EC:3.3.2.6]
synonym: "LTA-4 hydrolase activity" RELATED [EC:3.3.2.6]
synonym: "LTA4 hydrolase activity" RELATED [EC:3.3.2.6]
synonym: "LTA4H" RELATED [EC:3.3.2.6]
xref: EC:3.3.2.6
xref: KEGG_REACTION:R03057
xref: MetaCyc:LEUKOTRIENE-A4-HYDROLASE-RXN
xref: Reactome:R-HSA-266072 "LTA4 is hydolysed to LTB4 by LTA4H"
xref: RHEA:22324
is_a: GO:0016803 ! ether hydrolase activity

[Term]
id: GO:0004464
name: leukotriene-C4 synthase activity
namespace: molecular_function
def: "Catalysis of the reaction: leukotriene C(4) = glutathione + leukotriene A(4)." [EC:4.4.1.20, RHEA:17617]
comment: Note that this function was EC:2.5.1.37.
synonym: "(7E,9E,11Z,14Z)-(5S,6R)-5,6-epoxyicosa-7,9,11,14-tetraenoate:glutathione leukotriene-transferase (epoxide-ring-opening)" RELATED [EC:4.4.1.20]
synonym: "(7E,9E,11Z,14Z)-(5S,6R)-6-(glutathion-S-yl)-5-hydroxyicosa-7,9,11,14-tetraenoate glutathione-lyase (epoxide-forming)" RELATED [EC:4.4.1.20]
synonym: "leukotriene A(4):glutathione S-leukotrienyltransferase activity" RELATED [EC:4.4.1.20]
synonym: "leukotriene A4:glutathione S-leukotrienyltransferase activity" RELATED [EC:4.4.1.20]
synonym: "leukotriene C(4) synthetase activity" RELATED [EC:4.4.1.20]
synonym: "leukotriene C4 synthetase activity" RELATED [EC:4.4.1.20]
synonym: "leukotriene-C4 glutathione-lyase (leukotriene-A4-forming)" RELATED [EC:4.4.1.20]
synonym: "LTC(4) synthase activity" RELATED [EC:4.4.1.20]
synonym: "LTC(4) synthetase activity" RELATED [EC:4.4.1.20]
synonym: "LTC4 synthase activity" RELATED [EC:4.4.1.20]
synonym: "LTC4 synthetase activity" RELATED [EC:4.4.1.20]
xref: EC:4.4.1.20
xref: KEGG_REACTION:R03059
xref: MetaCyc:LEUKOTRIENE-C4-SYNTHASE-RXN
xref: Reactome:R-HSA-266050 "LTA4 is converted to LTC4 by LTC4S"
xref: RHEA:17617
is_a: GO:0016846 ! carbon-sulfur lyase activity

[Term]
id: GO:0004465
name: lipoprotein lipase activity
namespace: molecular_function
def: "Catalysis of the reaction: triacylglycerol + H2O = diacylglycerol + a carboxylate, where the triacylglycerol is part of a lipoprotein." [EC:3.1.1.34, GOC:bf]
synonym: "clearing factor lipase activity" RELATED [EC:3.1.1.34]
synonym: "diacylglycerol hydrolase activity" RELATED [EC:3.1.1.34]
synonym: "diacylglycerol lipase activity" RELATED [EC:3.1.1.34]
synonym: "diglyceride lipase activity" RELATED [EC:3.1.1.34]
synonym: "lipemia-clearing factor" RELATED [EC:3.1.1.34]
synonym: "postheparin esterase activity" RELATED [EC:3.1.1.34]
synonym: "postheparin lipase activity" RELATED [EC:3.1.1.34]
synonym: "triacylglycero-protein acylhydrolase activity" RELATED [EC:3.1.1.34]
xref: EC:3.1.1.34
xref: Reactome:R-HSA-1482811 "DAG is hydrolyzed to 2-MAG by PNPLA2/3"
xref: Reactome:R-HSA-174757 "chylomicron => TG-depleted chylomicron + 50 long-chain fatty acids + 50 diacylglycerols"
xref: Reactome:R-HSA-2395768 "LPL hydrolyses TGs from mature CMs"
xref: Reactome:R-HSA-6789310 "LIPs hydrolyse TG to DAG and RCOOH"
xref: Reactome:R-HSA-8979996 "LIPs hydrolyze TG to DAG and LCFA"
xref: Reactome:R-HSA-8980228 "LIPG dimer hydrolyzes HDL-associated TAG to DAG and LCFA"
is_a: GO:0004806 ! triglyceride lipase activity

[Term]
id: GO:0004466
name: long-chain fatty acyl-CoA dehydrogenase activity
namespace: molecular_function
def: "Catalysis of the reaction: a long-chain 2,3-saturated fatty acyl-CoA + H+ + oxidized [electron-transfer flavoprotein] = a long-chain (2E)-enoyl-CoA + reduced [electron-transfer flavoprotein]. A long-chain fatty acid has an aliphatic tail containing 13 to 22 carbons." [RHEA:17721]
comment: While there is not universal consensus on the lengths of short-, medium-, long- and very-long-chain fatty acids, the GO uses the definitions in ChEBI (see CHEBI:26666, CHEBI:59554, CHEBI:15904 and CHEBI:27283).
synonym: "long-chain acyl-coenzyme A dehydrogenase activity" RELATED [EC:1.3.8.8]
synonym: "long-chain-acyl-CoA dehydrogenase activity" EXACT []
synonym: "palmitoyl-CoA dehydrogenase activity" NARROW []
synonym: "palmitoyl-coenzyme A dehydrogenase activity" NARROW []
xref: EC:1.3.8.8
xref: MetaCyc:LONG-CHAIN-ACYL-COA-DEHYDROGENASE-RXN
xref: RHEA:17721
is_a: GO:0003995 ! acyl-CoA dehydrogenase activity

[Term]
id: GO:0004467
name: long-chain fatty acid-CoA ligase activity
namespace: molecular_function
alt_id: GO:0003996
def: "Catalysis of the reaction: a long-chain fatty acid + ATP + CoA = a long-chain fatty acyl-CoA + AMP + diphosphate. A long-chain fatty acid has an aliphatic tail containing 13 to 22 carbons." [RHEA:15421]
comment: While there is not universal consensus on the lengths of short-, medium-, long- and very-long-chain fatty acids, the GO uses the definitions in ChEBI (see CHEBI:26666, CHEBI:59554, CHEBI:15904 and CHEBI:27283). Note that this term has a MetaCyc pathway reference as the pathway only has a single step.
synonym: "acyl-activating enzyme activity" BROAD []
synonym: "acyl-CoA ligase activity" RELATED []
synonym: "acyl-CoA synthetase activity" RELATED [EC:6.2.1.3]
synonym: "fatty acid thiokinase (long-chain) activity" RELATED []
synonym: "LCFA synthetase activity" RELATED []
synonym: "lignoceroyl-CoA synthase activity" RELATED []
synonym: "long chain fatty acyl-CoA synthetase activity" RELATED []
synonym: "long-chain acyl CoA synthetase activity" RELATED []
synonym: "long-chain acyl-CoA synthetase activity" EXACT []
synonym: "long-chain acyl-coenzyme A synthetase activity" RELATED []
synonym: "long-chain fatty acid activation" RELATED []
synonym: "long-chain fatty acyl coenzyme A synthetase activity" RELATED []
synonym: "long-chain-fatty-acid-CoA ligase activity" EXACT []
synonym: "long-chain-fatty-acyl-CoA synthetase activity" EXACT []
synonym: "pristanoyl-CoA synthetase" NARROW []
synonym: "stearoyl-CoA synthetase" NARROW []
synonym: "thiokinase" RELATED []
xref: EC:6.2.1.3
xref: MetaCyc:PWY-5143
xref: MetaCyc:RXN-7904
xref: Reactome:R-HSA-159425 "Cytosolic cholate and chenodeoxycholate are conjugated with Coenzyme A (SLC27A5 BACS)"
xref: Reactome:R-HSA-192137 "THCA is conjugated with Coenzyme A (SLC27A5 BACS)"
xref: Reactome:R-HSA-193401 "THCA is conjugated with Coenzyme A (SLC27A2 VLCS)"
xref: Reactome:R-HSA-193407 "DHCA is conjugated with Coenzyme A (SLC27A5 BACS)"
xref: Reactome:R-HSA-193424 "DHCA is conjugated with Coenzyme A (SLC27A2 VLCS)"
xref: Reactome:R-HSA-193711 "3,7,24THCA is conjugated with Coenzyme A (SLC27A5 BACS)"
xref: Reactome:R-HSA-193727 "TetraHCA is conjugated with Coenzyme A (SLC27A2 VLCS)"
xref: Reactome:R-HSA-193743 "3,7,24THCA is conjugated with Coenzyme A (SLC27A2 VLCS)"
xref: Reactome:R-HSA-193766 "TetraHCA is conjugated with Coenzyme A (SLC27A5 BACS)"
xref: Reactome:R-HSA-201035 "ACSL1,3,5,6 ligate CoA to PALM to form PALM-CoA"
xref: Reactome:R-HSA-2046085 "Activation of alpha-linolenic acid to alpha-linolenoyl-CoA"
xref: Reactome:R-HSA-2046098 "Activation of linoleic acid to linoleoyl-CoA"
xref: Reactome:R-HSA-548843 "ACSL3,4 ligate CoA to AA to form AA-CoA"
xref: Reactome:R-HSA-5696004 "ACSF2 ligates CoA-SH to MCFA"
xref: Reactome:R-HSA-9734535 "SLC27A2 ligates CoA to bempedoic acid to form ETC-1002-CoA"
xref: RHEA:15421
xref: UM-BBD_enzymeID:e0025
is_a: GO:0015645 ! fatty acid ligase activity
is_a: GO:0016405 ! CoA-ligase activity

[Term]
id: GO:0004468
name: lysine N-acetyltransferase activity, acting on acetyl phosphate as donor
namespace: molecular_function
def: "Catalysis of the reaction: acetyl phosphate + L-lysine = phosphate + N6-acetyl-L-lysine." [EC:2.3.1.32]
synonym: "acetyl-phosphate:L-lysine 6-N-acetyltransferase activity" RELATED [EC:2.3.1.32]
synonym: "acetyl-phosphate:L-lysine N6-acetyltransferase activity" RELATED [EC:2.3.1.32]
synonym: "LAT activity" RELATED [EC:2.3.1.32]
synonym: "lysine acetyltransferase activity" EXACT []
synonym: "lysine N(6)-acetyltransferase activity" RELATED [EC:2.3.1.32]
synonym: "lysine N6-acetyltransferase activity" RELATED [EC:2.3.1.32]
xref: EC:2.3.1.32
xref: MetaCyc:LYSINE-N-ACETYLTRANSFERASE-RXN
xref: Reactome:R-HSA-5618328 "ATAT acetylates microtubules"
xref: Reactome:R-HSA-5693001 "NAT8,8B acetylate BACE1"
xref: RHEA:14417
is_a: GO:0008080 ! N-acetyltransferase activity

[Term]
id: GO:0004470
name: malic enzyme activity
namespace: molecular_function
def: "Catalysis of the oxidative decarboxylation of malate with the concomitant production of pyruvate." [ISBN:0198506732]
synonym: "pyruvic-malic carboxylase activity" RELATED [EC:1.1.1.39]
is_a: GO:0016615 ! malate dehydrogenase activity

[Term]
id: GO:0004471
name: malate dehydrogenase (decarboxylating) (NAD+) activity
namespace: molecular_function
alt_id: GO:0004472
alt_id: GO:0016619
def: "Catalysis of the reaction: (S)-malate + NAD+ = pyruvate + CO2 + NADH + H+." [EC:1.1.1.38, EC:1.1.1.39]
comment: For decarboxylation of oxaloacetate (the second substrate listed in EC:1.1.1.38), see 'oxaloacetate decarboxylase activity ; GO:0008948'.
synonym: "'malic' enzyme" RELATED [EC:1.1.1.38, EC:1.1.1.39]
synonym: "(S)-malate:NAD+ oxidoreductase (decarboxylating)" RELATED [EC:1.1.1.39]
synonym: "(S)-malate:NAD+ oxidoreductase (oxaloacetate-decarboxylating)" RELATED [EC:1.1.1.38]
synonym: "malate dehydrogenase (decarboxylating) activity" RELATED [EC:1.1.1.39]
synonym: "malate dehydrogenase (oxaloacetate-decarboxylating) activity" EXACT []
synonym: "NAD-linked malic enzyme" RELATED [EC:1.1.1.38]
synonym: "NAD-malic enzyme activity" BROAD [EC:1.1.1.38, EC:1.1.1.39]
synonym: "NAD-specific malic enzyme" RELATED [EC:1.1.1.38, EC:1.1.1.39]
xref: EC:1.1.1.38
xref: EC:1.1.1.39
xref: KEGG_REACTION:R00214
xref: MetaCyc:1.1.1.39-RXN
xref: Reactome:R-HSA-9012268 "ME2:Mg2+ tetramer oxidatively decarboxylates MAL to PYR"
xref: RHEA:12653
is_a: GO:0004470 ! malic enzyme activity
is_a: GO:0016616 ! oxidoreductase activity, acting on the CH-OH group of donors, NAD or NADP as acceptor

[Term]
id: GO:0004473
name: malate dehydrogenase (decarboxylating) (NADP+) activity
namespace: molecular_function
def: "Catalysis of the reaction: (S)-malate + NADP+ = pyruvate + CO2 + NADPH + H+." [EC:1.1.1.40]
comment: For decarboxylation of oxaloacetate (the second substrate listed in EC:1.1.1.40), see 'oxaloacetate decarboxylase activity ; GO:0008948'.
synonym: "'malic' enzyme" RELATED [EC:1.1.1.40]
synonym: "(S)-malate:NADP+ oxidoreductase (oxaloacetate-decarboxylating)" RELATED [EC:1.1.1.40]
synonym: "L-malate:NADP oxidoreductase activity" RELATED [EC:1.1.1.40]
synonym: "malate dehydrogenase (decarboxylating, NADP)" RELATED [EC:1.1.1.40]
synonym: "malate dehydrogenase (NADP, decarboxylating)" RELATED [EC:1.1.1.40]
synonym: "NADP-linked decarboxylating malic enzyme" RELATED [EC:1.1.1.40]
synonym: "NADP-malic enzyme activity" RELATED [EC:1.1.1.40]
synonym: "NADP-specific malate dehydrogenase activity" RELATED [EC:1.1.1.40]
synonym: "NADP-specific malic enzyme" RELATED [EC:1.1.1.40]
xref: EC:1.1.1.40
xref: KEGG_REACTION:R00216
xref: MetaCyc:MALIC-NADP-RXN
xref: Reactome:R-HSA-9012036 "ME1:Mg2+ tetramer oxidatively decarboxylates MAL to PYR"
xref: Reactome:R-HSA-9012349 "ME3:Mg2+ tetramer oxidatively decarboxylates MAL to PYR"
xref: RHEA:18253
is_a: GO:0004470 ! malic enzyme activity
is_a: GO:0016616 ! oxidoreductase activity, acting on the CH-OH group of donors, NAD or NADP as acceptor

[Term]
id: GO:0004474
name: malate synthase activity
namespace: molecular_function
def: "Catalysis of the reaction: acetyl-CoA + glyoxylate + H2O = (S)-malate + CoA + H+." [RHEA:18181]
comment: Note that this function was formerly EC:4.1.3.2.
synonym: "acetyl-CoA:glyoxylate C-acetyltransferase (thioester-hydrolysing, carboxymethyl-forming)" RELATED [EC:2.3.3.9]
synonym: "glyoxylate transacetase activity" RELATED [EC:2.3.3.9]
synonym: "glyoxylate transacetylase activity" RELATED [EC:2.3.3.9]
synonym: "glyoxylic transacetase activity" RELATED [EC:2.3.3.9]
synonym: "L-malate glyoxylate-lyase (CoA-acetylating) activity" RELATED [EC:2.3.3.9]
synonym: "malate condensing enzyme activity" RELATED [EC:2.3.3.9]
synonym: "malate synthetase activity" RELATED [EC:2.3.3.9]
synonym: "malic synthetase activity" RELATED [EC:2.3.3.9]
synonym: "malic-condensing enzyme activity" RELATED [EC:2.3.3.9]
xref: EC:2.3.3.9
xref: KEGG_REACTION:R00472
xref: MetaCyc:MALSYN-RXN
xref: RHEA:18181
is_a: GO:0046912 ! acyltransferase activity, acyl groups converted into alkyl on transfer

[Term]
id: GO:0004475
name: mannose-1-phosphate guanylyltransferase (GTP) activity
namespace: molecular_function
def: "Catalysis of the reaction: alpha-D-mannose 1-phosphate + GTP = diphosphate + GDP-alpha-D-mannose." [RHEA:15229]
synonym: "GDP-mannose pyrophosphorylase activity" RELATED [EC:2.7.7.13]
synonym: "GTP-mannose-1-phosphate guanylyltransferase activity" RELATED [EC:2.7.7.13]
synonym: "GTP:alpha-D-mannose-1-phosphate guanylyltransferase activity" RELATED [EC:2.7.7.13]
synonym: "GTP:mannose-1-phosphate guanylyltransferase activity" EXACT []
synonym: "guanosine 5'-diphospho-D-mannose pyrophosphorylase activity" RELATED [EC:2.7.7.13]
synonym: "guanosine diphosphomannose pyrophosphorylase activity" RELATED [EC:2.7.7.13]
synonym: "guanosine triphosphate-mannose 1-phosphate guanylyltransferase activity" RELATED [EC:2.7.7.13]
synonym: "mannose 1-phosphate guanylyltransferase (guanosine triphosphate)" RELATED [EC:2.7.7.13]
synonym: "mannose-1-phosphate guanylyltransferase activity" BROAD []
synonym: "PIM-GMP (phosphomannose isomerase-guanosine 5'-diphospho-D-mannose pyrophosphorylase)" RELATED [EC:2.7.7.13]
xref: EC:2.7.7.13
xref: KEGG_REACTION:R00885
xref: MetaCyc:2.7.7.13-RXN
xref: Reactome:R-HSA-446221 "Mannose-1-phosphate converted to GDP-Mannose"
xref: RHEA:15229
is_a: GO:0070568 ! guanylyltransferase activity

[Term]
id: GO:0004476
name: mannose-6-phosphate isomerase activity
namespace: molecular_function
def: "Catalysis of the reaction: D-mannose 6-phosphate = D-fructose 6-phosphate." [EC:5.3.1.8]
synonym: "D-mannose-6-phosphate aldose-ketose-isomerase activity" RELATED [EC:5.3.1.8]
synonym: "D-mannose-6-phosphate ketol-isomerase activity" RELATED [EC:5.3.1.8]
synonym: "mannose phosphate isomerase activity" RELATED [EC:5.3.1.8]
synonym: "phosphohexoisomerase activity" BROAD [EC:5.3.1.8]
synonym: "phosphohexomutase activity" BROAD [EC:5.3.1.8]
synonym: "phosphomannoisomerase activity" RELATED [EC:5.3.1.8]
synonym: "phosphomannose isomerase activity" RELATED [EC:5.3.1.8]
xref: EC:5.3.1.8
xref: MetaCyc:MANNPISOM-RXN
xref: Reactome:R-HSA-3781832 "Defective MPI does not  isomerize Fru6P to Man6P"
xref: Reactome:R-HSA-532549 "MPI isomerises Fru6P to Man6P"
xref: RHEA:12356
is_a: GO:0016861 ! intramolecular oxidoreductase activity, interconverting aldoses and ketoses

[Term]
id: GO:0004477
name: methenyltetrahydrofolate cyclohydrolase activity
namespace: molecular_function
def: "Catalysis of the reaction: 5,10-methenyltetrahydrofolate + H2O = 10-formyltetrahydrofolate." [EC:3.5.4.9]
synonym: "5,10-methenyl-THF cyclohydrolase activity" EXACT [GOC:vw]
synonym: "5,10-methenyltetrahydrofolate 5-hydrolase (decyclizing)" RELATED [EC:3.5.4.9]
synonym: "citrovorum factor cyclodehydrase activity" RELATED [EC:3.5.4.9]
synonym: "formyl-methenyl-methylenetetrahydrofolate synthetase (combined)" RELATED [EC:3.5.4.9]
xref: EC:3.5.4.9
xref: MetaCyc:METHENYLTHFCYCLOHYDRO-RXN
xref: Reactome:R-HSA-200661 "MTHFD1 dimer transforms 10-formyl-THFPG to 5,10-methenyl-THFPG"
xref: Reactome:R-HSA-200740 "5,10-methenylTHF polyglutamate + H2O <=> 10-formylTHF polyglutamate"
xref: Reactome:R-HSA-6801328 "MTHFD2, D2L oxidise 5,10-methylene-THF to 5,10-methenyl-THF"
xref: RHEA:23700
is_a: GO:0019238 ! cyclohydrolase activity

[Term]
id: GO:0004478
name: methionine adenosyltransferase activity
namespace: molecular_function
def: "Catalysis of the reaction: ATP + L-methionine + H2O = phosphate + diphosphate + S-adenosyl-L-methionine." [EC:2.5.1.6]
synonym: "adenosylmethionine synthetase activity" RELATED [EC:2.5.1.6]
synonym: "AdoMet synthetase activity" RELATED [EC:2.5.1.6]
synonym: "ATP-methionine adenosyltransferase activity" RELATED [EC:2.5.1.6]
synonym: "ATP:L-methionine S-adenosyltransferase activity" RELATED [EC:2.5.1.6]
synonym: "methionine S-adenosyltransferase activity" RELATED [EC:2.5.1.6]
synonym: "methionine-activating enzyme" RELATED [EC:2.5.1.6]
synonym: "S-adenosyl-L-methionine synthetase activity" RELATED [EC:2.5.1.6]
synonym: "S-adenosylmethionine synthase activity" RELATED [EC:2.5.1.6]
synonym: "S-adenosylmethionine synthetase activity" RELATED [EC:2.5.1.6]
xref: EC:2.5.1.6
xref: MetaCyc:S-ADENMETSYN-RXN
xref: Reactome:R-HSA-174391 "MAT1A multimers transfer Ado from ATP to L-Met"
xref: Reactome:R-HSA-5603087 "Defective MAT1A does not transfer Ado from ATP to L-Met"
xref: Reactome:R-HSA-5603114 "MAT2B:MAT2A:K+:2Mg2+ transfers Ado from ATP to L-Met"
xref: RHEA:21080
is_a: GO:0016765 ! transferase activity, transferring alkyl or aryl (other than methyl) groups

[Term]
id: GO:0004479
name: methionyl-tRNA formyltransferase activity
namespace: molecular_function
alt_id: GO:0001718
alt_id: GO:0070128
def: "Catalysis of the reaction: 10-formyltetrahydrofolate + L-methionyl-tRNA + H2O = tetrahydrofolate + N-formylmethionyl-tRNA." [EC:2.1.2.9]
synonym: "10-formyltetrahydrofolate:L-methionyl-tRNA N-formyltransferase activity" RELATED [EC:2.1.2.9]
synonym: "conversion of met-tRNAf to fmet-tRNA" RELATED [GO:curators]
synonym: "conversion of mitochondrial met-tRNAf to fmet-tRNA" RELATED [GO:curators]
synonym: "formylmethionyl-transfer ribonucleic synthetase activity" RELATED [EC:2.1.2.9]
synonym: "methionyl ribonucleic formyltransferase activity" RELATED [EC:2.1.2.9]
synonym: "methionyl-transfer ribonucleate methyltransferase activity" RELATED [EC:2.1.2.9]
synonym: "methionyl-transfer ribonucleic transformylase activity" RELATED [EC:2.1.2.9]
synonym: "methionyl-transfer RNA transformylase activity" RELATED [EC:2.1.2.9]
synonym: "methionyl-tRNA Met formyltransferase activity" RELATED [EC:2.1.2.9]
synonym: "methionyl-tRNA transformylase activity" RELATED [EC:2.1.2.9]
synonym: "mitochondrial N-terminal peptidyl-methionine N-formylation" RELATED [GO:curators]
synonym: "N(10)-formyltetrahydrofolic-methionyl-transfer ribonucleic transformylase activity" RELATED [EC:2.1.2.9]
synonym: "N-terminal peptidyl-methionine N-formylation" RELATED [GO:curators]
synonym: "N10-formyltetrahydrofolic-methionyl-transfer ribonucleic transformylase activity" RELATED [EC:2.1.2.9]
xref: EC:2.1.2.9
xref: MetaCyc:METHIONYL-TRNA-FORMYLTRANSFERASE-RXN
xref: Reactome:R-HSA-5389841 "MTFMT formylates methionyl-tRNA"
xref: RHEA:24380
is_a: GO:0016742 ! hydroxymethyl-, formyl- and related transferase activity
is_a: GO:0140101 ! catalytic activity, acting on a tRNA

[Term]
id: GO:0004481
name: methylene-fatty-acyl-phospholipid synthase activity
namespace: molecular_function
def: "Catalysis of the reaction: S-adenosyl-L-methionine + phospholipid olefinic fatty acid = S-adenosyl-L-homocysteine + phospholipid methylene fatty acid." [EC:2.1.1.16]
synonym: "cyclopropane synthetase activity" BROAD [EC:2.1.1.16]
synonym: "S-adenosyl-L-methionine:unsaturated-phospholipid methyltransferase (methenylating)" RELATED [EC:2.1.1.16]
synonym: "unsaturated-phospholipid methyltransferase activity" BROAD [EC:2.1.1.16]
xref: EC:2.1.1.16
xref: MetaCyc:2.1.1.16-RXN
xref: RHEA:17549
is_a: GO:0008757 ! S-adenosylmethionine-dependent methyltransferase activity

[Term]
id: GO:0004482
name: mRNA 5'-cap (guanine-N7-)-methyltransferase activity
namespace: molecular_function
def: "Catalysis of the reaction: S-adenosyl-L-methionine + G(5')pppR-RNA = S-adenosyl-L-homocysteine + m7G(5')pppR-RNA. m7G(5')pppR-RNA is mRNA containing an N7-methylguanine cap; R may be guanosine or adenosine." [EC:2.1.1.56]
synonym: "guanine-7-methyltransferase activity" RELATED [EC:2.1.1.56]
synonym: "messenger ribonucleate guanine 7-methyltransferase activity" RELATED [EC:2.1.1.56]
synonym: "messenger RNA guanine 7-methyltransferase activity" RELATED [EC:2.1.1.56]
synonym: "S-adenosyl-L-methionine:mRNA (guanine-7-N-)-methyltransferase activity" RELATED [EC:2.1.1.56]
synonym: "S-adenosyl-L-methionine:mRNA (guanine-N7-)-methyltransferase activity" RELATED [EC:2.1.1.56]
xref: EC:2.1.1.56
xref: MetaCyc:MRNA-GUANINE-N7--METHYLTRANSFERASE-RXN
xref: Reactome:R-HSA-77090 "Methylation of GMP-cap by RNA Methyltransferase"
xref: Reactome:R-HSA-9684016 "nsp14 acts as a cap N7 methyltransferase to modify SARS-CoV-1 mRNAs"
xref: Reactome:R-HSA-9684017 "nsp14 acts as a cap N7 methyltransferase to modify SARS-CoV-1 gRNA (plus strand)"
xref: Reactome:R-HSA-9684018 "nsp14 acts as a cap N7 methyltransferase to modify SARS-CoV-1 gRNA complement (minus strand)"
xref: Reactome:R-HSA-9694476 "nsp14 acts as a cap N7 methyltransferase to modify SARS-CoV-2 mRNAs"
xref: Reactome:R-HSA-9694492 "nsp14 acts as a cap N7 methyltransferase to modify SARS-CoV-2 gRNA complement (minus strand)"
xref: Reactome:R-HSA-9694737 "nsp14 acts as a cap N7 methyltransferase to modify SARS-CoV-2 gRNA (plus strand)"
is_a: GO:0008170 ! N-methyltransferase activity
is_a: GO:0008174 ! mRNA methyltransferase activity

[Term]
id: GO:0004483
name: mRNA (nucleoside-2'-O-)-methyltransferase activity
namespace: molecular_function
def: "Catalysis of the reaction: S-adenosyl-L-methionine + m7G(5')pppR-RNA = S-adenosyl-L-homocysteine + m7G(5')pppRm-RNA. R may be guanosine or adenosine." [EC:2.1.1.57]
synonym: "messenger ribonucleate nucleoside 2'-methyltransferase activity" RELATED [EC:2.1.1.57]
synonym: "messenger RNA (nucleoside-2'-)-methyltransferase activity" RELATED [EC:2.1.1.57]
synonym: "mRNA (adenosine-2'-O-)-methyltransferase activity" RELATED [EC:2.1.1.57]
synonym: "S-adenosyl-L-methionine:mRNA (nucleoside-2'-O-)-methyltransferase activity" RELATED [EC:2.1.1.57]
xref: EC:2.1.1.57
xref: MetaCyc:2.1.1.57-RXN
xref: Reactome:R-HSA-9684030 "nsp16 acts as a cap 2'-O-methyltransferase to modify SARS-CoV-1 gRNA complement (minus strand)"
xref: Reactome:R-HSA-9684032 "nsp16 acts as a cap 2'-O-methyltransferase to modify SARS-CoV-1 gRNA (plus strand)"
xref: Reactome:R-HSA-9684033 "nsp16 acts as a cap 2'-O-methyltransferase to modify SARS-CoV-1 mRNAs"
xref: Reactome:R-HSA-9694499 "nsp16 acts as a cap 2'-O-methyltransferase to modify SARS-CoV-2 mRNAs"
xref: Reactome:R-HSA-9694521 "nsp16 acts as a cap 2'-O-methyltransferase to modify SARS-CoV-2 gRNA complement (minus strand)"
xref: Reactome:R-HSA-9694721 "nsp16 acts as a cap 2'-O-methyltransferase to modify SARS-CoV-2 gRNA (plus strand)"
is_a: GO:0008171 ! O-methyltransferase activity
is_a: GO:0008174 ! mRNA methyltransferase activity

[Term]
id: GO:0004484
name: mRNA guanylyltransferase activity
namespace: molecular_function
def: "Catalysis of the reaction: GTP + (5')pp-Pur-mRNA = diphosphate + G(5')ppp-Pur-mRNA; G(5')ppp-Pur-mRNA is mRNA containing a guanosine residue linked 5' through three phosphates to the 5' position of the terminal residue." [EC:2.7.7.50]
synonym: "GTP--RNA guanylyltransferase activity" RELATED [EC:2.7.7.50]
synonym: "GTP:mRNA guanylyltransferase activity" EXACT []
synonym: "messenger RNA guanylyltransferase activity" RELATED [EC:2.7.7.50]
synonym: "mRNA capping enzyme activity" RELATED [EC:2.7.7.50]
synonym: "protein lambda2" RELATED [EC:2.7.7.50]
xref: EC:2.7.7.50
xref: MetaCyc:MRNA-GUANYLYLTRANSFERASE-RXN
xref: Reactome:R-HSA-77081 "Formation of the CE:GMP intermediate complex"
xref: Reactome:R-HSA-77083 "Transfer of GMP from the capping enzyme GT site to 5'-end of mRNA"
xref: Reactome:R-HSA-9815529 "nsp12 transfers guanylyl onto SARS-CoV-2 plus strand subgenomic RNAs"
xref: RHEA:54592
is_a: GO:0008192 ! RNA guanylyltransferase activity

[Term]
id: GO:0004485
name: methylcrotonoyl-CoA carboxylase activity
namespace: molecular_function
def: "Catalysis of the reaction: 3-methylbut-2-enoyl-CoA + ATP + bicarbonate = trans-3-methylglutaconyl-CoA + ADP + 2 H+ + phosphate." [EC:6.4.1.4, RHEA:13589]
synonym: "3-methylcrotonoyl-CoA:carbon-dioxide ligase (ADP-forming)" RELATED [EC:6.4.1.4]
synonym: "beta-methylcrotonyl CoA carboxylase activity" RELATED [EC:6.4.1.4]
synonym: "beta-methylcrotonyl coenzyme A carboxylase activity" RELATED [EC:6.4.1.4]
synonym: "beta-methylcrotonyl-CoA carboxylase activity" RELATED [EC:6.4.1.4]
synonym: "MCCC activity" EXACT [GOC:bf]
synonym: "methylcrotonyl coenzyme A carboxylase activity" RELATED [EC:6.4.1.4]
synonym: "methylcrotonyl-CoA carboxylase activity" RELATED [EC:6.4.1.4]
xref: EC:6.4.1.4
xref: KEGG_REACTION:R04138
xref: MetaCyc:METHYLCROTONYL-COA-CARBOXYLASE-RXN
xref: Reactome:R-HSA-508308 "beta-methylglutaconyl-CoA + ADP + orthophosphate + H2O <=> beta-methylcrotonyl-CoA + ATP + CO2 [MCCA]"
xref: Reactome:R-HSA-70773 "beta-methylcrotonyl-CoA + ATP + CO2 <=> beta-methylglutaconyl-CoA + ADP + orthophosphate + H2O [MCCA]"
xref: RHEA:13589
is_a: GO:0016421 ! CoA carboxylase activity

[Term]
id: GO:0004486
name: methylenetetrahydrofolate dehydrogenase [NAD(P)+] activity
namespace: molecular_function
def: "Catalysis of the reaction: 5,10-methylenetetrahydrofolate + NAD(P)+ = 5,10-methenyltetrahydrofolate + NAD(P)H + H+." [EC:1.5.1.15]
synonym: "5,10-methylene-THF dehydrogenase activity" EXACT [GOC:vw]
synonym: "N5,N10-methylenetetrahydrofolate dehydrogenase activity" RELATED [EC:1.5.1.5]
xref: EC:1.5.1.5
xref: Reactome:R-HSA-200644 "5,10-methyleneTHF polyglutamate + NADP+ <=> 5,10-methenylTHF polyglutamate + NADPH + H+"
xref: Reactome:R-HSA-200718 "MTHFD1 dimer dehydrogenates 5,10-methenyl-THFPG to 5,10-methylene-THFPG"
is_a: GO:0016646 ! oxidoreductase activity, acting on the CH-NH group of donors, NAD or NADP as acceptor

[Term]
id: GO:0004487
name: methylenetetrahydrofolate dehydrogenase (NAD+) activity
namespace: molecular_function
def: "Catalysis of the reaction: 5,10-methylenetetrahydrofolate + NAD+ = 5,10-methenyltetrahydrofolate + NADH." [EC:1.5.1.15, RHEA:22892]
synonym: "5,10-methylenetetrahydrofolate dehydrogenase activity" RELATED [EC:1.5.1.5]
synonym: "5,10-methylenetetrahydrofolate:NAD+ oxidoreductase" RELATED [EC:1.5.1.15]
xref: EC:1.5.1.15
xref: KEGG_REACTION:R01218
xref: MetaCyc:1.5.1.15-RXN
xref: Reactome:R-HSA-6801462 "MTHFD2, D2L oxidise 5,10-methenyl-THF to 10-formyl-THF"
xref: RHEA:22892
is_a: GO:0004486 ! methylenetetrahydrofolate dehydrogenase [NAD(P)+] activity

[Term]
id: GO:0004488
name: methylenetetrahydrofolate dehydrogenase (NADP+) activity
namespace: molecular_function
def: "Catalysis of the reaction: 5,10-methylenetetrahydrofolate + NADP+ = 5,10-methenyltetrahydrofolate + NADPH." [EC:1.5.1.5, RHEA:22812]
synonym: "5,10-methylenetetrahydrofolate:NADP oxidoreductase activity" RELATED [EC:1.5.1.5]
synonym: "5,10-methylenetetrahydrofolate:NADP+ oxidoreductase activity" RELATED [EC:1.5.1.5]
xref: EC:1.5.1.5
xref: KEGG_REACTION:R01220
xref: MetaCyc:METHYLENETHFDEHYDROG-NADP-RXN
xref: RHEA:22812
is_a: GO:0004486 ! methylenetetrahydrofolate dehydrogenase [NAD(P)+] activity

[Term]
id: GO:0004489
name: methylenetetrahydrofolate reductase (NAD(P)H) activity
namespace: molecular_function
alt_id: GO:0008702
def: "Catalysis of the reaction: 5-methyltetrahydrofolate + NAD(P)+ = 5,10-methylenetetrahydrofolate + NAD(P)H + H+." [EC:1.5.1.20, PMID:26872964]
synonym: "5,10-CH(2)-H(4)folate reductase activity" RELATED [EC:1.5.1.20]
synonym: "5,10-CH2-H4folate reductase activity" RELATED [EC:1.5.1.20]
synonym: "5,10-methylenetetrahydrofolate reductase (FADH(2)) activity" RELATED [EC:1.5.1.20]
synonym: "5,10-methylenetetrahydrofolate reductase (FADH) activity" EXACT []
synonym: "5,10-methylenetetrahydrofolate reductase (FADH2) activity" EXACT []
synonym: "5,10-methylenetetrahydrofolate reductase (NADPH) activity" RELATED [EC:1.5.1.20]
synonym: "5,10-methylenetetrahydrofolate reductase activity" BROAD [EC:1.5.1.20]
synonym: "5,10-methylenetetrahydrofolic acid reductase activity" BROAD [EC:1.5.1.20]
synonym: "5,10-methylenetetrahydropteroylglutamate reductase activity" RELATED [EC:1.5.1.20]
synonym: "5-methyltetrahydrofolate:(acceptor) oxidoreductase activity" RELATED [EC:1.5.1.20]
synonym: "5-methyltetrahydrofolate:NAD oxidoreductase activity" RELATED [EC:1.5.1.20]
synonym: "5-methyltetrahydrofolate:NAD(+) oxidoreductase activity" RELATED [EC:1.5.1.20]
synonym: "5-methyltetrahydrofolate:NAD(P)+ oxidoreductase activity" RELATED [EC:1.5.1.20]
synonym: "5-methyltetrahydrofolate:NAD+ oxidoreductase activity" RELATED [EC:1.5.1.20]
synonym: "5-methyltetrahydrofolate:NADP(+) oxidoreductase activity" RELATED [EC:1.5.1.20]
synonym: "5-methyltetrahydrofolate:NADP+ oxidoreductase activity" RELATED [EC:1.5.1.20]
synonym: "MetF" RELATED [EC:1.5.1.20]
synonym: "methylenetetrahydrofolate (reduced nicotinamide adenine dinucleotide phosphate) reductase activity" RELATED [EC:1.5.1.20]
synonym: "methylenetetrahydrofolate (reduced riboflavin adenine dinucleotide) reductase activity" RELATED [EC:1.5.1.20]
synonym: "methylenetetrahydrofolate reductase (NADPH(2)) activity" RELATED [EC:1.5.1.20]
synonym: "methylenetetrahydrofolate reductase (NADPH2)" RELATED [EC:1.5.1.20]
synonym: "methylenetetrahydrofolate reductase [NAD(P)H]" RELATED [EC:1.5.1.20]
synonym: "methylenetetrahydrofolate reductase activity" BROAD [EC:1.5.1.20]
synonym: "methylenetetrahydrofolic acid reductase activity" BROAD [EC:1.5.1.20]
synonym: "MTHFR activity" BROAD [EC:1.5.1.20]
synonym: "N(5),N(10)-methylenetetrahydrofolate reductase activity" BROAD [EC:1.5.1.20]
synonym: "N(5,10)-methylenetetrahydrofolate reductase activity" BROAD [EC:1.5.1.20]
synonym: "N5,10-methylenetetrahydrofolate reductase activity" RELATED [EC:1.5.1.20]
synonym: "N5,N10-methylenetetrahydrofolate reductase activity" RELATED [EC:1.5.1.20]
xref: EC:1.5.1.20
xref: KEGG_REACTION:R01224
xref: KEGG_REACTION:R07168
xref: MetaCyc:1.5.1.20-RXN
xref: Reactome:R-HSA-200676 "MTHFR dimer reduces 5,10-methylene-THFPG to 5-methyl-THFPG"
is_a: GO:0016646 ! oxidoreductase activity, acting on the CH-NH group of donors, NAD or NADP as acceptor

[Term]
id: GO:0004490
name: methylglutaconyl-CoA hydratase activity
namespace: molecular_function
def: "Catalysis of the reaction: (S)-3-hydroxy-3-methylglutaryl-CoA = trans-3-methylglutaconyl-CoA + H2O." [EC:4.2.1.18, RHEA:21536]
synonym: "(S)-3-hydroxy-3-methylglutaryl-CoA hydro-lyase (trans-3-methylglutaconyl-CoA-forming)" RELATED [EC:4.2.1.18]
synonym: "(S)-3-hydroxy-3-methylglutaryl-CoA hydro-lyase activity" RELATED [EC:4.2.1.18]
synonym: "3-methylglutaconyl CoA hydratase activity" RELATED [EC:4.2.1.18]
synonym: "methylglutaconase activity" RELATED [EC:4.2.1.18]
synonym: "methylglutaconyl coenzyme A hydratase activity" RELATED [EC:4.2.1.18]
xref: EC:4.2.1.18
xref: KEGG_REACTION:R02085
xref: MetaCyc:METHYLGLUTACONYL-COA-HYDRATASE-RXN
xref: Reactome:R-HSA-70785 "beta-methylglutaconyl-CoA + H2O <=> beta-hydroxy-beta-methylglutaryl-CoA"
xref: RHEA:21536
is_a: GO:0016836 ! hydro-lyase activity

[Term]
id: GO:0004491
name: methylmalonate-semialdehyde dehydrogenase (acylating, NAD) activity
namespace: molecular_function
def: "Catalysis of the reaction: 2-methyl-3-oxopropanoate + CoA + NAD+ = propanoyl-CoA + CO2 + NADH + H+. Can also use malonate (3-oxopropanoate) as a substrate. The reaction occurs in two steps with the decarboxylation process preceding CoA-binding. Bicarbonate rather than CO2 is released as a final product." [EC:1.2.1.27, PMID:2768248]
synonym: "methylmalonate-semialdehyde dehydrogenase (acylating) activity" RELATED []
synonym: "MMSA dehydrogenase activity" RELATED [EC:1.2.1.27]
synonym: "MSDH activity" RELATED [EC:1.2.1.27]
xref: EC:1.2.1.27
xref: MetaCyc:1.2.1.27-RXN
xref: Reactome:R-HSA-70893 "methylmalonate semialdehyde + NAD+ + CoA => propionyl-CoA + CO2 + NADH + H+"
is_a: GO:0016620 ! oxidoreductase activity, acting on the aldehyde or oxo group of donors, NAD or NADP as acceptor

[Term]
id: GO:0004492
name: methyl/ethyl malonyl-CoA decarboxylase activity
namespace: molecular_function
def: "Catalysis of the reaction: (S)-methylmalonyl-CoA + H+ = CO2 + propanoyl-CoA or (2S)-ethylmalonyl-CoA + H+ = butanoyl-CoA + CO2." [PMID:22016388]
synonym: "(S)-2-methyl-3-oxopropanoyl-CoA carboxy-lyase activity" NARROW []
synonym: "(S)-methylmalonyl-CoA carboxy-lyase (propanoyl-CoA-forming)" NARROW []
synonym: "(S)-methylmalonyl-CoA carboxy-lyase activity" NARROW []
synonym: "ethylmalonyl-CoA decarboxylase activity" NARROW []
synonym: "methylmalonyl-coenzyme A decarboxylase activity" NARROW []
xref: MetaCyc:METHYLMALONYL-COA-DECARBOXYLASE-RXN
is_a: GO:0016831 ! carboxy-lyase activity

[Term]
id: GO:0004493
name: methylmalonyl-CoA epimerase activity
namespace: molecular_function
def: "Catalysis of the reaction: (R)-methylmalonyl-CoA = (S)-methylmalonyl-CoA." [EC:5.1.99.1, RHEA:20553]
synonym: "2-methyl-3-oxopropanoyl-CoA 2-epimerase activity" RELATED [EC:5.1.99.1]
synonym: "DL-methylmalonyl-CoA racemase activity" RELATED [EC:5.1.99.1]
synonym: "methylmalonyl coenzyme A racemase activity" RELATED [EC:5.1.99.1]
synonym: "methylmalonyl-CoA 2-epimerase activity" RELATED [EC:5.1.99.1]
synonym: "methylmalonyl-CoA racemase activity" RELATED [EC:5.1.99.1]
xref: EC:5.1.99.1
xref: KEGG_REACTION:R02765
xref: MetaCyc:METHYLMALONYL-COA-EPIM-RXN
xref: Reactome:R-HSA-71020 "D-methylmalonyl-CoA <=> L-methylmalonyl-CoA"
xref: RHEA:20553
is_a: GO:0016854 ! racemase and epimerase activity

[Term]
id: GO:0004494
name: methylmalonyl-CoA mutase activity
namespace: molecular_function
def: "Catalysis of the reaction: (R)-methylmalonyl-CoA = succinyl-CoA." [EC:5.4.99.2, RHEA:22888]
synonym: "(R)-2-methyl-3-oxopropanoyl-CoA CoA-carbonylmutase activity" RELATED [EC:5.4.99.2]
synonym: "(R)-methylmalonyl-CoA CoA-carbonylmutase activity" RELATED [EC:5.4.99.2]
synonym: "(S)-methylmalonyl-CoA mutase activity" RELATED [EC:5.4.99.2]
synonym: "methylmalonyl coenzyme A carbonylmutase activity" RELATED [EC:5.4.99.2]
synonym: "methylmalonyl coenzyme A mutase activity" RELATED [EC:5.4.99.2]
synonym: "methylmalonyl-CoA CoA-carbonyl mutase activity" RELATED [EC:5.4.99.2]
xref: EC:5.4.99.2
xref: KEGG_REACTION:R00833
xref: MetaCyc:METHYLMALONYL-COA-MUT-RXN
xref: Reactome:R-HSA-3322971 "Defective MUT does not isomerise L-MM-CoA to SUCC-CoA"
xref: Reactome:R-HSA-71010 "MUT isomerises L-MM-CoA to SUCC-CoA"
xref: RHEA:22888
xref: UM-BBD_reactionID:r0922
is_a: GO:0016866 ! intramolecular transferase activity

[Term]
id: GO:0004495
name: mevaldate reductase activity
namespace: molecular_function
def: "Catalysis of the reaction: (R)-mevalonate + acceptor = mevaldate + reduced acceptor." [EC:1.1.1.32, EC:1.1.1.33]
is_a: GO:0016616 ! oxidoreductase activity, acting on the CH-OH group of donors, NAD or NADP as acceptor

[Term]
id: GO:0004496
name: mevalonate kinase activity
namespace: molecular_function
def: "Catalysis of the reaction: (R)-mevalonate + ATP = (R)-5-phosphomevalonate + ADP + 2 H+." [EC:2.7.1.36, RHEA:17065]
synonym: "ATP:(R)-mevalonate 5-phosphotransferase activity" RELATED [EC:2.7.1.36]
synonym: "ATP:mevalonate 5-phosphotransferase activity" RELATED [EC:2.7.1.36]
synonym: "mevalonate 5-phosphotransferase activity" RELATED [EC:2.7.1.36]
synonym: "mevalonate kinase (phosphorylating)" RELATED [EC:2.7.1.36]
synonym: "mevalonate phosphokinase activity" RELATED [EC:2.7.1.36]
synonym: "mevalonic acid kinase activity" RELATED [EC:2.7.1.36]
synonym: "mevalonic kinase activity" RELATED [EC:2.7.1.36]
synonym: "MVA kinase activity" RELATED [EC:2.7.1.36]
xref: EC:2.7.1.36
xref: KEGG_REACTION:R02245
xref: MetaCyc:MEVALONATE-KINASE-RXN
xref: Reactome:R-HSA-191380 "Mevalonate is phosphorylated to mevalonate-5-phosphate"
xref: RHEA:17065
is_a: GO:0016301 ! kinase activity
is_a: GO:0016773 ! phosphotransferase activity, alcohol group as acceptor

[Term]
id: GO:0004497
name: monooxygenase activity
namespace: molecular_function
def: "Catalysis of the incorporation of one atom from molecular oxygen into a compound and the reduction of the other atom of oxygen to water." [ISBN:0198506732]
subset: goslim_pir
synonym: "hydroxylase activity" RELATED [GOC:mah, GOC:vk]
xref: Reactome:R-HSA-143468 "MEOS oxidizes ethanol to acetaldehyde"
xref: Reactome:R-HSA-156526 "CYP1A2,3A4,3A5,2A13 oxidise AFB1 to AFXBO"
xref: Reactome:R-HSA-211882 "CYP3A7 can 6beta-hydroxylate testosterone"
xref: Reactome:R-HSA-211904 "CYP4F12 18-hydroxylates ARA"
xref: Reactome:R-HSA-211910 "CYP2C8 inactivates paclitaxel by 6alpha-hydroxylation"
xref: Reactome:R-HSA-211919 "CYP4F8 19-hydroxylates PGH2"
xref: Reactome:R-HSA-211924 "CYP4B1 12-hydroxylates ARA"
xref: Reactome:R-HSA-211929 "CYP2C19 5-hydroxylates omeprazole"
xref: Reactome:R-HSA-211948 "CYP3A4 can N-demethylate loperamide"
xref: Reactome:R-HSA-211951 "CYP1B1 4-hydroxylates EST17b"
xref: Reactome:R-HSA-211959 "CYP3A43 6b-hydroxylates TEST"
xref: Reactome:R-HSA-211960 "CYP2U1 19-hydroxylates ARA"
xref: Reactome:R-HSA-211962 "CYP4F11 16-hydroxylates 3OH-PALM"
xref: Reactome:R-HSA-211968 "CYP2W1 oxidises INDOL"
xref: Reactome:R-HSA-211988 "CYP2C9 inactivates tolbutamide by 4methyl-hydroxylation"
xref: Reactome:R-HSA-211991 "Cyclophosphamide is 4-hydroxylated by CYP2B6"
xref: Reactome:R-HSA-212004 "CYP2C18 initiates bioactivation of phenytoin by 4-hydroxylation"
xref: Reactome:R-HSA-212005 "CYP2F1 dehydrogenates 3-methylindole"
xref: Reactome:R-HSA-213175 "CYP3A4,5 oxidise AFB1 to AFXBO"
xref: Reactome:R-HSA-215526 "CYP4F3 20-hydroxylates LTB4"
xref: Reactome:R-HSA-2161795 "Arachidonic acid is hydroxylated to 16/17/18-HETE by CYP(1)"
xref: Reactome:R-HSA-2161814 "Arachidonic acid is hydroxylated to 19-HETE by CYP(2)"
xref: Reactome:R-HSA-2161890 "Arachidonic acid is epoxidated to 5,6-EET by CYP(4)"
xref: Reactome:R-HSA-2161899 "Arachidonic acid is epoxidated to 8,9/11,12/14,15-EET by CYP(5)"
xref: Reactome:R-HSA-2161940 "Arachidonic acid is hydroxylated to 20-HETE by CYP(3)"
xref: Reactome:R-HSA-2162191 "DMPhOH is hydroxylated to MDMQ10H2 by DMPhOH monooxygenase"
xref: Reactome:R-HSA-217258 "FMO2:FAD:Mg2+ S-oxidises MTZ"
xref: Reactome:R-HSA-5423647 "CYP2A13 oxidises AFM1 to AFM1E"
xref: Reactome:R-HSA-5423664 "CYP3A4,5 hydroxylates AFB1 to AFQ1"
xref: Reactome:R-HSA-5423672 "CYP1A2, 3A4 oxidise AFB1 to AFNBO"
xref: Reactome:R-HSA-5423678 "CYP1A2 hydroxylates AFB1 to AFM1"
xref: Reactome:R-HSA-5602242 "Defective CYP2U1 does not omega-hydroxylate ARA"
xref: Reactome:R-HSA-5602272 "Defective CYP4F22 does not 20-hydroxylate TrXA3"
xref: Reactome:R-HSA-5602295 "CYP4F22 20-hydroxylates TrXA3"
xref: Reactome:R-HSA-5605147 "Defective CYP1B1 does not 4-hydroxylate EST17b"
xref: Reactome:R-HSA-5662662 "Tyrosinase oxidises tyrosine to dopaquinone"
xref: Reactome:R-HSA-5662692 "Dopa is oxidized to dopaquinone by TYR"
xref: Reactome:R-HSA-5663050 "DHI and DHICA polymerise forming eumelanin"
xref: Reactome:R-HSA-6786239 "CYP4V2 omega-hydroxylates DHA to HDoHE"
xref: Reactome:R-HSA-76354 "Vinyl chloride is oxidized to 2-Chloroethylene oxide"
xref: Reactome:R-HSA-76373 "N-hydroxylation of 4-aminobiphenyl"
xref: Reactome:R-HSA-76386 "CYP1A2 S-demethylates 6MMP"
xref: Reactome:R-HSA-76397 "Acetaminophen oxidised to N-acetylbenzoquinoneimine (NAPQI)"
xref: Reactome:R-HSA-76416 "Benzene is hydroxylated to phenol"
xref: Reactome:R-HSA-76426 "N-atom dealkylation of caffeine"
xref: Reactome:R-HSA-76434 "Dehalogenation of carbon tetrachloride to form a free radical"
xref: Reactome:R-HSA-76456 "O-atom dealkylation of dextromethorphan"
xref: Reactome:R-HSA-76466 "CYP4A11 12-hydroxylates DDCX"
xref: Reactome:R-HSA-76472 "Ethylene is oxidized to Ethylene oxide by CYP1A1"
xref: Reactome:R-HSA-76475 "Dehalogenation of the poly-halogenated hydrocarbon Halothane to form the acylhalide Trifluoroacetlychloride and  hydrogen bromide"
xref: Reactome:R-HSA-8865107 "MICAL1 produces NADP+, H2O2"
xref: Reactome:R-HSA-9018874 "CYP monooxygenates EPA to 18(S)-HpEPE"
xref: Reactome:R-HSA-9027042 "CPY4 -oxidises 14(S)-HDHA to MaR-L1"
xref: Reactome:R-HSA-9027043 "CYPs hydroxylate DHA to 14(R)-HDHA"
xref: Reactome:R-HSA-9027044 "CYP4 -oxidises 14(R)-HDHA to MaR-L2"
xref: Reactome:R-HSA-9027302 "CYP2E1 oxidises 14(S)-HDHA to 14(S),21(R)-diHDHA and 14(S),21(S)-diHDHA"
xref: Reactome:R-HSA-9027321 "CYP2E1 oxidises 14(R)-HDHA to 14(R),21(R)-diHDHA and 14(R),21(S)-diHDHA"
xref: Reactome:R-HSA-9037761 "CYP1, CYP2 hydroxylate (N)PD1 to 22-OH-(N)PD1"
xref: Reactome:R-HSA-9749986 "CYP2,3 cytochromes hydroxylate ST to 2,3-DHBA"
xref: Reactome:R-HSA-9750016 "CYP2,3 cytochromes hydroxylate ST to 2,5-DHBA"
xref: Reactome:R-HSA-9753285 "CYP2E1 monooxygenates APAP to NAPQI"
xref: Reactome:R-HSA-9756138 "CYP3A4 monooxygenates ATVL to 2-OH-ATVL"
xref: Reactome:R-HSA-9756162 "CYP3A4 monooxygenates ATV to 4-OH-ATV"
xref: Reactome:R-HSA-9756169 "CYP3A4 monooxygenates ATV to 2-OH-ATV"
xref: Reactome:R-HSA-9756180 "CYP3A4 monooxygenates ATVL to 4-OH-ATVL"
is_a: GO:0016491 ! oxidoreductase activity

[Term]
id: GO:0004498
name: calcidiol 1-monooxygenase activity
namespace: molecular_function
def: "Catalysis of the reaction: calcidiol + H+ + NADPH + O2 = calcitriol + H2O + NADP+." [EC:1.14.15.18, RHEA:20573]
synonym: "1-hydroxylase-25-hydroxyvitamin D3 activity" RELATED [EC:1.14.15.18]
synonym: "25-hydroxy D3-1alpha-hydroxylase activity" RELATED [EC:1.14.15.18]
synonym: "25-hydroxy vitamin D3 1-alpha-hydroxylase activity" EXACT []
synonym: "25-hydroxycholecalciferol 1-hydroxylase activity" EXACT []
synonym: "25-hydroxycholecalciferol 1-monooxygenase activity" RELATED [EC:1.14.15.18]
synonym: "25-hydroxycholecalciferol 1alpha-hydroxylase activity" RELATED [EC:1.14.15.18]
synonym: "25-hydroxycholecalciferol-1-hydroxylase activity" RELATED [EC:1.14.15.18]
synonym: "25-hydroxyvitamin D-1 alpha hydroxylase activity" RELATED [EC:1.14.15.18]
synonym: "25-hydroxyvitamin D3 1alpha-hydroxylase activity" RELATED [EC:1.14.15.18]
synonym: "25-OHD-1 alpha-hydroxylase activity" RELATED [EC:1.14.15.18]
synonym: "calcidiol,NADPH:oxygen oxidoreductase (1-hydroxylating)" EXACT []
synonym: "cytochrome P450 CYP27B" NARROW []
xref: EC:1.14.15.18
xref: KEGG_REACTION:R03610
xref: MetaCyc:CALCIDIOL-1-MONOOXYGENASE-RXN
xref: Reactome:R-HSA-209868 "CYP27B1 hydroxylates 25(OH)D to 1,25(OH)2D"
xref: Reactome:R-HSA-5602186 "Defective CYP27B1 does not hydroxylate CDL"
xref: RHEA:20573
is_a: GO:0016709 ! oxidoreductase activity, acting on paired donors, with incorporation or reduction of molecular oxygen, NAD(P)H as one donor, and incorporation of one atom of oxygen

[Term]
id: GO:0004499
name: N,N-dimethylaniline monooxygenase activity
namespace: molecular_function
alt_id: GO:0047076
def: "Catalysis of the reaction: N,N-dimethylaniline + NADPH + H+ + O2 = N,N-dimethylaniline N-oxide + NADP+ + H2O." [EC:1.14.13.8]
synonym: "1-methyl-4-phenyl-1,2,3,6-tetrahydropyridine:oxygen N-oxidoreductase activity" RELATED [EC:1.13.12.11]
synonym: "dimethylaniline monooxygenase (N-oxide-forming) activity" EXACT []
synonym: "dimethylaniline N-oxidase activity" RELATED [EC:1.13.12.11]
synonym: "dimethylaniline oxidase activity" RELATED [EC:1.13.12.11]
synonym: "DMA oxidase activity" RELATED [EC:1.13.12.11]
synonym: "FAD-containing monooxygenase activity" RELATED [EC:1.13.12.11]
synonym: "flavin mixed function oxidase activity" RELATED [EC:1.13.12.11]
synonym: "flavin monooxygenase activity" RELATED [EC:1.13.12.11]
synonym: "flavin-containing monooxygenase activity" BROAD [EC:1.13.12.11]
synonym: "FMO activity" RELATED [EC:1.13.12.11]
synonym: "FMO-I" RELATED [EC:1.13.12.11]
synonym: "FMO-II" RELATED [EC:1.13.12.11]
synonym: "FMO1" RELATED [EC:1.13.12.11]
synonym: "FMO2" RELATED [EC:1.13.12.11]
synonym: "FMO3" RELATED [EC:1.13.12.11]
synonym: "FMO4" RELATED [EC:1.13.12.11]
synonym: "FMO5" RELATED [EC:1.13.12.11]
synonym: "methylphenyltetrahydropyridine N-monooxygenase activity" EXACT []
synonym: "mixed-function amine oxidase activity" RELATED [EC:1.13.12.11]
synonym: "N,N-dimethylaniline,NADPH:oxygen oxidoreductase (N-oxide-forming)" RELATED [EC:1.13.12.11]
synonym: "Ziegler's enzyme" RELATED [EC:1.13.12.11]
xref: EC:1.14.13.8
xref: MetaCyc:1.14.13.8-RXN
xref: Reactome:R-HSA-139970 "FMO3:FAD N-oxidises TMA to TMAO"
xref: Reactome:R-HSA-217255 "FMO1:FAD N-oxidises TAM"
xref: Reactome:R-HSA-5602966 "Defective FMO3 does not N-oxidise TMA"
xref: RHEA:24468
is_a: GO:0016709 ! oxidoreductase activity, acting on paired donors, with incorporation or reduction of molecular oxygen, NAD(P)H as one donor, and incorporation of one atom of oxygen

[Term]
id: GO:0004500
name: dopamine beta-monooxygenase activity
namespace: molecular_function
def: "Catalysis of the reaction: L-ascorbate + dopamine + O2 = (R)-noradrenaline + dehydroascorbate + H2O." [EC:1.14.17.1, RHEA:19117]
synonym: "(3,4-dihydroxyphenethylamine)beta-mono-oxygenase activity" RELATED [EC:1.14.17.1]
synonym: "3,4-dihydroxyphenethylamine beta-oxidase activity" RELATED [EC:1.14.17.1]
synonym: "3,4-dihydroxyphenethylamine,ascorbate:oxygen oxidoreductase (beta-hydroxylating)" RELATED [EC:1.14.17.1]
synonym: "4-(2-aminoethyl)pyrocatechol beta-oxidase activity" RELATED [EC:1.14.17.1]
synonym: "dopa beta-hydroxylase activity" RELATED [EC:1.14.17.1]
synonym: "dopamine b-hydroxylase activity" EXACT []
synonym: "dopamine beta-hydroxylase activity" RELATED [EC:1.14.17.1]
synonym: "dopamine beta-oxidase activity" RELATED [EC:1.14.17.1]
synonym: "dopamine hydroxylase activity" RELATED [EC:1.14.17.1]
synonym: "dopamine-B-hydroxylase activity" RELATED [EC:1.14.17.1]
synonym: "MDBH (membrane-associated dopamine beta-monooxygenase)" RELATED [EC:1.14.17.1]
synonym: "oxygenase, dopamine beta-mono-" RELATED [EC:1.14.17.1]
synonym: "phenylamine beta-hydroxylase activity" RELATED [EC:1.14.17.1]
synonym: "SDBH (soluble dopamine beta-monooxygenase)" RELATED [EC:1.14.17.1]
xref: EC:1.14.17.1
xref: KEGG_REACTION:R02535
xref: MetaCyc:DOPAMINE-BETA-MONOOXYGENASE-RXN
xref: Reactome:R-HSA-209891 "Dopamine is oxidised to noradrenaline"
xref: RHEA:19117
is_a: GO:0016715 ! oxidoreductase activity, acting on paired donors, with incorporation or reduction of molecular oxygen, reduced ascorbate as one donor, and incorporation of one atom of oxygen

[Term]
id: GO:0004501
name: ecdysone 20-monooxygenase activity
namespace: molecular_function
def: "Catalysis of the reaction: AH(2) + Ecdysone + O2 = 20-hydroxyecdysone + A + H2O." [EC:1.14.99.22, RHEA:14021]
synonym: "alpha-ecdysone C-20 hydroxylase activity" RELATED [EC:1.14.99.22]
synonym: "ecdysone 20-hydroxylase activity" EXACT []
synonym: "ecdysone modification" BROAD []
synonym: "ecdysone,hydrogen-donor:oxygen oxidoreductase (20-hydroxylating)" RELATED [EC:1.14.99.22]
xref: EC:1.14.99.22
xref: KEGG_REACTION:R02374
xref: MetaCyc:RXN-18799
xref: RHEA:14021
is_a: GO:0008395 ! steroid hydroxylase activity
is_a: GO:0016705 ! oxidoreductase activity, acting on paired donors, with incorporation or reduction of molecular oxygen

[Term]
id: GO:0004502
name: kynurenine 3-monooxygenase activity
namespace: molecular_function
def: "Catalysis of the reaction: L-kynurenine + H+ + NADPH + O2 = 3-hydroxy-L-kynurenine + H2O + NADP+." [EC:1.14.13.9, RHEA:20545]
synonym: "kynurenine 3-hydroxylase activity" EXACT []
synonym: "kynurenine hydroxylase activity" RELATED [EC:1.14.13.9]
synonym: "L-kynurenine,NADPH:oxygen oxidoreductase (3-hydroxylating)" RELATED [EC:1.14.13.9]
synonym: "L-kynurenine-3-hydroxylase activity" RELATED [EC:1.14.13.9]
xref: EC:1.14.13.9
xref: KEGG_REACTION:R01960
xref: MetaCyc:KYNURENINE-3-MONOOXYGENASE-RXN
xref: Reactome:R-HSA-71200 "kynurenine + O2 + NADPH + H+ => 3-hydroxykynurenine + NADP+ + H2O"
xref: RHEA:20545
is_a: GO:0016709 ! oxidoreductase activity, acting on paired donors, with incorporation or reduction of molecular oxygen, NAD(P)H as one donor, and incorporation of one atom of oxygen

[Term]
id: GO:0004503
name: tyrosinase activity
namespace: molecular_function
def: "Catalysis of the reaction: L-tyrosine + O2 = L-DOPAquinone + H2O. This reaction can use both monophenols (such as tyrosine) and catechols (o-diphenols) as substrates." [PMID:4965136, RHEA:18117]
comment: In mammals, L-DOPA can act as a cofactor for the catalyzed reaction; therefore in some resources L-DOPA is shown on both sides of the reaction. GO:0004503 describes the monooxygenation of the monophenol, L-tyrosine. For oxidation of diphenols (including L-DOPA and dopamine), consider instead the term 'catechol oxidase activity ; GO:0004097' and its children.
synonym: "catecholase" RELATED []
synonym: "chlorogenic acid oxidase activity" RELATED []
synonym: "chlorogenic oxidase activity" RELATED []
synonym: "cresolase activity" RELATED [EC:1.14.18.1]
synonym: "dopa oxidase" RELATED []
synonym: "L-tyrosine monooxygenase activity" EXACT [GOC:bf]
synonym: "monophenol monooxidase activity" RELATED []
synonym: "monophenol monooxygenase activity" EXACT [EC:1.14.18.1]
synonym: "monophenol oxidase activity" RELATED [EC:1.14.18.1]
synonym: "monophenol oxygenase" EXACT [EC:1.14.18.1, PMID:2494997]
synonym: "monophenolase activity" RELATED []
synonym: "N-acetyl-6-hydroxytryptophan oxidase activity" RELATED [EC:1.14.18.1]
synonym: "o-diphenol oxidase activity" RELATED []
synonym: "o-diphenol oxidoreductase" RELATED []
synonym: "o-diphenol:O2 oxidoreductase activity" RELATED [EC:1.14.18.1]
synonym: "phenol oxidase activity" BROAD []
synonym: "phenolase activity" BROAD [EC:1.14.18.1]
synonym: "prophenol oxidase activity" RELATED [GOC:sart]
synonym: "prophenoloxidase activity" RELATED []
synonym: "pyrocatechol oxidase" BROAD []
synonym: "tyrosine-dopa oxidase activity" RELATED [EC:1.14.18.1]
xref: EC:1.14.18.1
xref: MetaCyc:MONOPHENOL-MONOOXYGENASE-RXN
is_a: GO:0016716 ! oxidoreductase activity, acting on paired donors, with incorporation or reduction of molecular oxygen, another compound as one donor, and incorporation of one atom of oxygen

[Term]
id: GO:0004504
name: peptidylglycine monooxygenase activity
namespace: molecular_function
def: "Catalysis of the reaction: peptidyl-glycine + ascorbate + O2 = peptidyl(2-hydroxyglycine) + dehydroascorbate + H2O." [EC:1.14.17.3]
synonym: "PAM activity" RELATED [EC:1.14.17.3]
synonym: "PAM-A" RELATED [EC:1.14.17.3]
synonym: "PAM-B" RELATED [EC:1.14.17.3]
synonym: "peptide alpha-amidating enzyme" RELATED [EC:1.14.17.3]
synonym: "peptide alpha-amide synthase activity" RELATED [EC:1.14.17.3]
synonym: "peptide-alpha-amide synthetase activity" RELATED [EC:1.14.17.3]
synonym: "peptidyl alpha-amidating enzyme activity" RELATED [EC:1.14.17.3]
synonym: "peptidylglycine 2-hydroxylase activity" EXACT []
synonym: "peptidylglycine alpha-amidating monooxygenase activity" RELATED [EC:1.14.17.3]
synonym: "peptidylglycine alpha-hydroxylase activity" RELATED [EC:1.14.17.3]
synonym: "peptidylglycine,ascorbate:oxygen oxidoreductase (2-hydroxylating)" RELATED [EC:1.14.17.3]
synonym: "synthase, peptide alpha-amide" RELATED [EC:1.14.17.3]
xref: EC:1.14.17.3
xref: MetaCyc:PEPTIDYLGLYCINE-MONOOXYGENASE-RXN
xref: RHEA:21452
is_a: GO:0016715 ! oxidoreductase activity, acting on paired donors, with incorporation or reduction of molecular oxygen, reduced ascorbate as one donor, and incorporation of one atom of oxygen

[Term]
id: GO:0004505
name: phenylalanine 4-monooxygenase activity
namespace: molecular_function
def: "Catalysis of the reaction: L-phenylalanine + tetrahydrobiopterin + O2 = L-tyrosine + 4-alpha-hydroxytetrahydrobiopterin." [PMID:4004813, RHEA:20273]
synonym: "L-phenylalanine,tetrahydrobiopterin:oxygen oxidoreductase (4-hydroxylating)" RELATED [EC:1.14.16.1]
synonym: "PAH activity" RELATED [EC:1.14.16.1]
synonym: "phenylalaninase activity" RELATED [EC:1.14.16.1]
synonym: "phenylalanine 4-hydroxylase activity" RELATED [EC:1.14.16.1]
synonym: "phenylalanine hydroxylase activity" EXACT []
xref: EC:1.14.16.1
xref: MetaCyc:RXN66-569
xref: Reactome:R-HSA-5649483 "Defective PAH does not hydroxylate L-Phe to L-Tyr"
xref: Reactome:R-HSA-71118 "PAH:Fe2+ tetramer hydroxylates L-Phe to L-Tyr"
xref: RHEA:20273
is_a: GO:0016714 ! oxidoreductase activity, acting on paired donors, with incorporation or reduction of molecular oxygen, reduced pteridine as one donor, and incorporation of one atom of oxygen

[Term]
id: GO:0004506
name: squalene monooxygenase activity
namespace: molecular_function
def: "Catalysis of the reaction: H+ + NADPH + O2 + squalene = (S)-2,3-epoxysqualene + H2O + NADP+." [RHEA:25282]
synonym: "squalene 2,3-oxidocyclase activity" RELATED [EC:1.14.14.17]
synonym: "squalene epoxidase activity" RELATED [EC:1.14.14.17]
synonym: "squalene hydroxylase activity" RELATED [EC:1.14.14.17]
synonym: "squalene oxydocyclase activity" RELATED [EC:1.14.14.17]
synonym: "squalene,NADPH:oxygen oxidoreductase (2,3-epoxidizing) activity" EXACT [KEGG_REACTION:R02874]
synonym: "squalene-2,3-epoxidase activity" RELATED [EC:1.14.14.17]
synonym: "squalene-2,3-epoxide cyclase activity" RELATED [EC:1.14.14.17]
xref: EC:1.14.14.17
xref: KEGG_REACTION:R02874
xref: MetaCyc:SQUALENE-MONOOXYGENASE-RXN
xref: Reactome:R-HSA-191299 "Squalene is oxidized to its epoxide"
xref: RHEA:25282
is_a: GO:0016709 ! oxidoreductase activity, acting on paired donors, with incorporation or reduction of molecular oxygen, NAD(P)H as one donor, and incorporation of one atom of oxygen

[Term]
id: GO:0004507
name: steroid 11-beta-monooxygenase activity
namespace: molecular_function
def: "Catalysis of the reaction: a steroid + reduced adrenal ferredoxin + O2 = an 11-beta-hydroxysteroid + oxidized adrenal ferredoxin + H2O." [EC:1.14.15.4]
synonym: "cytochrome P450 CYP11B1" NARROW []
synonym: "cytochrome P450 CYP11B2" NARROW []
synonym: "cytochrome p450 XIB1 activity" NARROW [EC:1.14.15.4]
synonym: "oxygenase, steroid 11beta -mono-" RELATED [EC:1.14.15.4]
synonym: "steroid 11-beta-hydroxylase activity" EXACT []
synonym: "steroid 11-beta/18-hydroxylase activity" RELATED [EC:1.14.15.4]
synonym: "steroid 11beta-hydroxylase activity" RELATED [EC:1.14.15.4]
synonym: "steroid 11beta-monooxygenase activity" RELATED [EC:1.14.15.4]
synonym: "steroid 11beta/18-hydroxylase activity" RELATED [EC:1.14.15.4]
synonym: "steroid,reduced-adrenal-ferredoxin:oxygen oxidoreductase (11beta-hydroxylating)" RELATED [EC:1.14.15.4]
xref: EC:1.14.15.4
xref: MetaCyc:STEROID-11-BETA-MONOOXYGENASE-RXN
xref: Reactome:R-HSA-193997 "CYP11B1 oxidises 11DCORT"
xref: Reactome:R-HSA-194017 "CYP11B2 oxidises 11DCORST to CORST"
xref: Reactome:R-HSA-5580292 "Defective CYP11B1 does not oxidise 11DCORT"
xref: Reactome:R-HSA-5600598 "Defective CYP11B2 does not oxidise 11DCORST"
xref: RHEA:15629
is_a: GO:0008395 ! steroid hydroxylase activity
is_a: GO:0016713 ! oxidoreductase activity, acting on paired donors, with incorporation or reduction of molecular oxygen, reduced iron-sulfur protein as one donor, and incorporation of one atom of oxygen

[Term]
id: GO:0004508
name: steroid 17-alpha-monooxygenase activity
namespace: molecular_function
def: "Catalysis of the reaction: a steroid + AH2 + O2 = a 17a-hydroxysteroid + A + H2O." [EC:1.14.14.19]
synonym: "17alpha-hydroxylase-C17,20 lyase activity" RELATED [EC:1.14.14.19]
synonym: "cytochrome P-450 (P-45017alpha,lyase)" RELATED [EC:1.14.14.19]
synonym: "cytochrome P450 CYP17" NARROW []
synonym: "cytochrome p450 XVIIA1 activity" NARROW [EC:1.14.14.19]
synonym: "cytochrome P45017alpha" RELATED [EC:1.14.14.19]
synonym: "steroid 17-alpha-hydroxylase activity" EXACT []
synonym: "steroid 17-alpha-hydroxylase-C17-20 lyase activity" EXACT []
synonym: "steroid 17-alpha-hydroxylase/17,20 lyase activity" RELATED [EC:1.14.14.19]
synonym: "steroid 17alpha-hydroxylase activity" RELATED [EC:1.14.14.19]
synonym: "steroid 17alpha-monooxygenase activity" RELATED [EC:1.14.14.19]
synonym: "steroid 17alphahydroxylase/17,20 lyase activity" RELATED [EC:1.14.14.19]
synonym: "steroid,hydrogen-donor:oxygen oxidoreductase (17alpha-hydroxylating)" RELATED [EC:1.14.14.19]
xref: EC:1.14.14.19
xref: MetaCyc:STEROID-17-ALPHA-MONOOXYGENASE-RXN
xref: Reactome:R-HSA-193068 "CYP17A1 17-hydroxylates PREG"
xref: Reactome:R-HSA-193070 "CYP17A1 cleaves 17aHPREG to DHA"
xref: Reactome:R-HSA-193072 "CYP17A1 17-hydroxylates P4 to 17aHPROG"
xref: Reactome:R-HSA-193099 "CYP17A1 cleaves 17aHPROG to ANDST"
xref: Reactome:R-HSA-5601843 "Defective CYP17A1 does not 17-hydroxylate PREG"
xref: Reactome:R-HSA-9035954 "Defective CYP17A1 does not 17-hydroxylate P4"
xref: Reactome:R-HSA-9035956 "Defective CYP17A1 does not cleave 17aHPROG"
is_a: GO:0008395 ! steroid hydroxylase activity
is_a: GO:0016705 ! oxidoreductase activity, acting on paired donors, with incorporation or reduction of molecular oxygen

[Term]
id: GO:0004509
name: steroid 21-monooxygenase activity
namespace: molecular_function
def: "Catalysis of the reaction: A C(21) steroid + [reduced NADPH--hemoprotein reductase] + O2 = a 21-hydroxy-C(21)-steroid + [oxidized NADPH--hemoprotein reductase] + H2O." [RHEA:65612]
synonym: "21-hydroxylase activity" RELATED [EC:1.14.14.16]
synonym: "cytochrome P450 CYP21A1" NARROW []
synonym: "cytochrome p450 XXIA1 activity" NARROW [EC:1.14.14.16]
synonym: "steroid 21-hydroxylase activity" EXACT []
synonym: "steroid,hydrogen-donor:oxygen oxidoreductase (21-hydroxylating)" RELATED [EC:1.14.14.16]
xref: EC:1.14.14.16
xref: MetaCyc:STEROID-21-MONOOXYGENASE-RXN
xref: Reactome:R-HSA-193964 "CYP21A2 21-hydroxylates PROG"
xref: Reactome:R-HSA-193981 "CYP21A2 oxidises 17HPROG"
xref: Reactome:R-HSA-5601976 "Defective CYP21A2 does not 21-hydroxylate PROG"
xref: RHEA:65612
is_a: GO:0008395 ! steroid hydroxylase activity
is_a: GO:0016705 ! oxidoreductase activity, acting on paired donors, with incorporation or reduction of molecular oxygen

[Term]
id: GO:0004510
name: tryptophan 5-monooxygenase activity
namespace: molecular_function
def: "Catalysis of the reaction: L-tryptophan + tetrahydrobiopterin + O2 = 5-hydroxy-L-tryptophan + 4-alpha-hydroxytetrahydrobiopterin + H2O." [EC:1.14.16.4]
synonym: "indoleacetic acid-5-hydroxylase activity" RELATED [EC:1.14.16.4]
synonym: "L-tryptophan hydroxylase activity" EXACT []
synonym: "L-tryptophan,tetrahydrobiopterin:oxygen oxidoreductase (5-hydroxylating)" RELATED [EC:1.14.16.4]
synonym: "tryptophan 5-hydroxylase activity" RELATED [EC:1.14.16.4]
synonym: "tryptophan hydroxylase activity" RELATED [EC:1.14.16.4]
xref: EC:1.14.16.4
xref: MetaCyc:TRYPTOPHAN-5-MONOOXYGENASE-RXN
xref: Reactome:R-HSA-209828 "Tryptophan is hydroxylated"
xref: RHEA:16709
is_a: GO:0016714 ! oxidoreductase activity, acting on paired donors, with incorporation or reduction of molecular oxygen, reduced pteridine as one donor, and incorporation of one atom of oxygen

[Term]
id: GO:0004511
name: tyrosine 3-monooxygenase activity
namespace: molecular_function
def: "Catalysis of the reaction: L-tyrosine + tetrahydrobiopterin + O2 = 3,4-dihydroxy-L-phenylalanine + 4-alpha-hydroxytetrahydrobiopterin + H2O." [EC:1.14.16.2]
synonym: "L-tyrosine hydroxylase activity" RELATED [EC:1.14.16.2]
synonym: "L-tyrosine,tetrahydrobiopterin:oxygen oxidoreductase (3-hydroxylating)" RELATED [EC:1.14.16.2]
synonym: "tyrosine 3-hydroxylase activity" EXACT []
synonym: "tyrosine hydroxylase activity" EXACT []
xref: EC:1.14.16.2
xref: MetaCyc:TYROSINE-3-MONOOXYGENASE-RXN
xref: Reactome:R-HSA-209823 "Tyrosine is hydroxylated to dopa"
xref: RHEA:18201
is_a: GO:0016714 ! oxidoreductase activity, acting on paired donors, with incorporation or reduction of molecular oxygen, reduced pteridine as one donor, and incorporation of one atom of oxygen

[Term]
id: GO:0004512
name: inositol-3-phosphate synthase activity
namespace: molecular_function
def: "Catalysis of the reaction: D-glucose 6-phosphate = 1D-myo-inositol 3-phosphate. This reaction requires NAD, which dehydrogenates the CHOH group to CO at C-5 of the glucose 6-phosphate, making C-6 into an active methylene, able to condense with the aldehyde at C-1. Finally, the enzyme-bound NADH reconverts C-5 into the CHOH form." [EC:5.5.1.4, RHEA:10716]
synonym: "1L-myo-inositol-1-phosphate lyase (isomerizing)" RELATED [EC:5.5.1.4]
synonym: "D-glucose 6-phosphate cycloaldolase activity" RELATED [EC:5.5.1.4]
synonym: "glucocycloaldolase activity" RELATED [EC:5.5.1.4]
synonym: "glucose 6-phosphate cyclase activity" RELATED [EC:5.5.1.4]
synonym: "glucose-6-phosphate inositol monophosphate cycloaldolase activity" RELATED [EC:5.5.1.4]
synonym: "inositol 1-phosphate synthatase activity" RELATED [EC:5.5.1.4]
synonym: "inositol 1-phosphate synthetase activity" RELATED [EC:5.5.1.4]
xref: EC:5.5.1.4
xref: KEGG_REACTION:R07324
xref: MetaCyc:MYO-INOSITOL-1-PHOSPHATE-SYNTHASE-RXN
xref: Reactome:R-HSA-1855178 "Glc6P is isomerised to I3P by ISYNA1 in the cytosol"
xref: RHEA:10716
is_a: GO:0016872 ! intramolecular lyase activity

[Term]
id: GO:0004513
name: obsolete neolactotetraosylceramide alpha-2,3-sialyltransferase activity
namespace: molecular_function
def: "OBSOLETE. Catalysis of the reaction: CMP-N-acetylneuraminate + beta-D-galactosyl-1,4-N-acetyl-beta-D-glucosaminyl-1,3-beta-D-galactosyl-1,4-beta-D-glucosylceramide = CMP + alpha-N-acetylneuraminyl-2,3-beta-D-galactosyl-1,4-N-acetyl-beta-D-glucosaminyl-1,3-beta-D-galactosyl-1,4-D-glucosylceramide." [GOC:curators]
comment: This term was obsoleted because it represents the same activity as GO:0008118 ; N-acetyllactosaminide alpha-2,3-sialyltransferase activity.
synonym: "alpha2->3 sialyltransferase activity" RELATED [EC:2.4.3.6]
synonym: "N-acetyllactosaminide alpha-2,3-sialyltransferase" BROAD [EC:2.4.3.6]
synonym: "neolactotetraosylceramide alpha-2,3-sialyltransferase" RELATED [EC:2.4.3.6]
is_obsolete: true
replaced_by: GO:0008118

[Term]
id: GO:0004514
name: nicotinate-nucleotide diphosphorylase (carboxylating) activity
namespace: molecular_function
def: "Catalysis of the reaction: CO2 + diphosphate + nicotinate D-ribonucleotide = 5-phospho-alpha-D-ribose 1-diphosphate + 2 H+ + quinolinate." [EC:2.4.2.19, RHEA:12733]
synonym: "NAD pyrophosphorylase activity" RELATED [EC:2.4.2.19]
synonym: "nicotinate mononucleotide pyrophosphorylase (carboxylating)" RELATED [EC:2.4.2.19]
synonym: "nicotinate-nucleotide pyrophosphorylase (carboxylating) activity" EXACT []
synonym: "nicotinate-nucleotide:diphosphate phospho-alpha-D-ribosyltransferase (carboxylating)" RELATED [EC:2.4.2.19]
synonym: "QAPRTase activity" RELATED [EC:2.4.2.19]
synonym: "quinolinate phosphoribosyltransferase (decarboxylating) activity" RELATED [EC:2.4.2.19]
synonym: "quinolinic acid phosphoribosyltransferase activity" RELATED [EC:2.4.2.19]
synonym: "quinolinic phosphoribosyltransferase activity" RELATED [EC:2.4.2.19]
xref: EC:2.4.2.19
xref: KEGG_REACTION:R03348
xref: MetaCyc:QUINOPRIBOTRANS-RXN
xref: Reactome:R-HSA-197268 "QPRT transfers PRIB to QUIN to form NAMN"
xref: RHEA:12733
is_a: GO:0016763 ! pentosyltransferase activity

[Term]
id: GO:0004515
name: nicotinate-nucleotide adenylyltransferase activity
namespace: molecular_function
def: "Catalysis of the reaction: ATP + nicotinate ribonucleotide = diphosphate + deamido-NAD+." [EC:2.7.7.18]
synonym: "ATP:nicotinate-nucleotide adenylyltransferase activity" EXACT []
synonym: "ATP:nicotinate-ribonucleotide adenylyltransferase activity" RELATED [EC:2.7.7.18]
synonym: "deamido-NAD(+) diphosphorylase activity" RELATED [EC:2.7.7.18]
synonym: "deamido-NAD(+) pyrophosphorylase activity" RELATED [EC:2.7.7.18]
synonym: "deamido-NAD+ pyrophosphorylase activity" RELATED [EC:2.7.7.18]
synonym: "deamidonicotinamide adenine dinucleotide pyrophosphorylase activity" RELATED [EC:2.7.7.18]
synonym: "NaMN-ATase activity" RELATED [EC:2.7.7.18]
synonym: "nicotinate mononucleotide adenylyltransferase activity" RELATED [EC:2.7.7.18]
synonym: "nicotinic acid mononucleotide adenylyltransferase" NARROW []
xref: EC:2.7.7.18
xref: MetaCyc:NICONUCADENYLYLTRAN-RXN
xref: Reactome:R-HSA-197235 "NMNAT2 transfers an adenylyl group from ATP to NAMN to yield NAAD"
xref: Reactome:R-HSA-200474 "NMNAT3 transfers an adenylyl group from ATP to NAMN to yield NAAD"
xref: Reactome:R-HSA-200512 "NMNAT1 transfers an adenylyl group from ATP to NAMN to yield NAAD"
xref: RHEA:22860
is_a: GO:0070566 ! adenylyltransferase activity

[Term]
id: GO:0004516
name: nicotinate phosphoribosyltransferase activity
namespace: molecular_function
def: "Catalysis of the reaction: diphosphate + nicotinate D-ribonucleotide = 5-phospho-alpha-D-ribose 1-diphosphate + H+ + nicotinate." [PMID:7503993]
synonym: "niacin ribonucleotidase activity" RELATED [EC:6.3.4.21]
synonym: "nicotinate-nucleotide:diphosphate phospho-alpha-D-ribosyltransferase activity" RELATED [EC:6.3.4.21]
synonym: "nicotinic acid mononucleotide glycohydrolase activity" RELATED [EC:6.3.4.21]
synonym: "nicotinic acid mononucleotide pyrophosphorylase activity" RELATED [EC:6.3.4.21]
synonym: "nicotinic acid phosphoribosyltransferase activity" RELATED [EC:6.3.4.21]
xref: EC:6.3.4.21
xref: KEGG_REACTION:R01724
xref: MetaCyc:NICOTINATEPRIBOSYLTRANS-RXN
xref: Reactome:R-HSA-197186 "NAPRT1 dimer transfers PRIB to NCA to form NAMN"
xref: RHEA:36163
is_a: GO:0016879 ! ligase activity, forming carbon-nitrogen bonds

[Term]
id: GO:0004517
name: nitric-oxide synthase activity
namespace: molecular_function
def: "Catalysis of the reaction: L-arginine + n NADPH + n H+ + m O2 = citrulline + nitric oxide + n NADP+." [EC:1.14.13.39, RHEA:19897]
synonym: "endothelium-derived relaxation factor-forming enzyme activity" RELATED [EC:1.14.13.39]
synonym: "endothelium-derived relaxing factor synthase activity" RELATED [EC:1.14.13.39]
synonym: "L-arginine,NADPH:oxygen oxidoreductase (nitric-oxide-forming) activity" RELATED [EC:1.14.13.39]
synonym: "NADPH-diaphorase activity" RELATED [EC:1.14.13.39]
synonym: "nitric oxide synthase activity" EXACT []
synonym: "nitric oxide synthetase activity" RELATED [EC:1.14.13.39]
synonym: "nitric-oxide synthetase activity" RELATED [EC:1.14.13.39]
synonym: "NO synthase activity" RELATED [EC:1.14.13.39]
xref: EC:1.14.13.39
xref: MetaCyc:NITRIC-OXIDE-SYNTHASE-RXN
xref: Reactome:R-HSA-202127 "eNOS synthesizes NO"
xref: Reactome:R-HSA-418436 "Nitric Oxide Synthase (NOS) produces Nitric Oxide (NO)"
xref: RHEA:19897
is_a: GO:0016709 ! oxidoreductase activity, acting on paired donors, with incorporation or reduction of molecular oxygen, NAD(P)H as one donor, and incorporation of one atom of oxygen

[Term]
id: GO:0004518
name: nuclease activity
namespace: molecular_function
def: "Catalysis of the hydrolysis of ester linkages within nucleic acids." [ISBN:0198547684]
comment: Note that 'tRNA nucleotidyltransferase activity ; GO:0009022', also known as 'ribonuclease PH', and 'DNA-(apurinic or apyrimidinic site) lyase activity ; GO:0003906' do not have parentage in the 'nuclease activity' branch of the ontology because both GO and the Enzyme Commission define nuclease activity as a type of hydrolysis.
subset: goslim_chembl
subset: goslim_drosophila
subset: goslim_plant
subset: goslim_yeast
is_a: GO:0016788 ! hydrolase activity, acting on ester bonds

[Term]
id: GO:0004519
name: endonuclease activity
namespace: molecular_function
def: "Catalysis of the hydrolysis of ester linkages within nucleic acids by creating internal breaks." [GOC:mah, ISBN:0198547684]
xref: Reactome:R-HSA-5358512 "MLH1:PMS2 makes single strand incision near  insertion/deletion loop of 2 bases or more"
xref: Reactome:R-HSA-5358518 "MLH1:PMS2 makes single strand incision near 1-2 base mismatch"
xref: Reactome:R-HSA-5690990 "5'- incision of DNA by ERCC1:ERCC4 in GG-NER"
xref: Reactome:R-HSA-5693533 "DCLRE1C (ARTEMIS) processes DNA DSB ends"
xref: Reactome:R-HSA-72180 "Cleavage of mRNA at the 3'-end"
is_a: GO:0004518 ! nuclease activity

[Term]
id: GO:0004520
name: DNA endonuclease activity
namespace: molecular_function
def: "Catalysis of the hydrolysis of ester linkages within deoxyribonucleic acid by creating internal breaks." [GOC:mah, ISBN:0198547684]
synonym: "DNA nicking activity" RELATED [GOC:mah]
synonym: "endodeoxyribonuclease activity" EXACT []
synonym: "endonuclease G activity" RELATED []
xref: Reactome:R-HSA-110359 "APEX1 mediates endonucleolytic cleavage at the 5' side of the AP site"
xref: Reactome:R-HSA-5686440 "MUS81:EME1,EME2 cleaves D-loop"
xref: Reactome:R-HSA-5686657 "ERCC1:XPF cleaves flaps generated by SSA"
xref: Reactome:R-HSA-5687464 "MRN and RBBP8 resect DNA DSBs in MMEJ"
xref: Reactome:R-HSA-5690988 "3'-incision of DNA by ERCC5 (XPG) in GG-NER"
xref: Reactome:R-HSA-5693584 "Cleavage of Holliday junctions by GEN1 or SLX1A:SLX4:MUS81:EME1,(MUS81:EME2)"
xref: Reactome:R-HSA-5693608 "Initial resection of double-strand break ends"
xref: Reactome:R-HSA-6782204 "5' incision of damaged DNA strand by ERCC1:ERCC4 in TC-NER"
xref: Reactome:R-HSA-6782224 "3' incision by ERCC5 (XPG) in TC-NER"
xref: Reactome:R-HSA-9023941 "MRN:CtIP endonucleolytically cleaves single-strand DNA 3' to SPO11"
is_a: GO:0004519 ! endonuclease activity
is_a: GO:0004536 ! DNA nuclease activity

[Term]
id: GO:0004521
name: RNA endonuclease activity
namespace: molecular_function
def: "Catalysis of the hydrolysis of ester linkages within ribonucleic acid by creating internal breaks." [GOC:mah, ISBN:0198547684]
synonym: "endonuclease G activity" RELATED []
synonym: "endoribonuclease activity" EXACT []
xref: Reactome:R-HSA-425923 "IRE1alpha hydrolyzes Xbp1 mRNA and Xbp1 mRNA is spliced"
xref: Reactome:R-HSA-426520 "Endonucleolytic RISC hydrolyzes target RNAs"
xref: Reactome:R-HSA-5601887 "PLD6 dimer cleaves primary piRNA transcript to pre-piRNA"
xref: Reactome:R-HSA-5601910 "Complexed PIWIL2:2'-O-methyl-piRNA cleaves transposon RNA"
xref: Reactome:R-HSA-6791223 "18SE pre-rRNA in pre-40S particles is nucleolytically processed during translocation from the nucleus to the cytosol"
xref: Reactome:R-HSA-6814555 "Integrator complex processes the 3' end of snRNA"
xref: Reactome:R-HSA-9009936 "RNASEL cleaves cellular ssRNA"
xref: Reactome:R-HSA-9009941 "RNASEL cleaves viral ssRNA"
xref: Reactome:R-HSA-9023909 "C3PO hydrolyzes cleaved passenger strand"
xref: Reactome:R-HSA-9023912 "AGO2 cleaves passenger strand of duplex siRNA"
xref: Reactome:R-HSA-927836 "SMG6 hydrolyzes mRNA with premature termination codon"
xref: Reactome:R-HSA-9708327 "ANG cleaves tRNA to yield tRNA halves"
xref: Reactome:R-HSA-9708812 "ELAC2 cleaves pre-tRNA to yield 3' trailer (type II tRF or tRF-1)"
is_a: GO:0004519 ! endonuclease activity
is_a: GO:0004540 ! RNA nuclease activity

[Term]
id: GO:0004522
name: ribonuclease A activity
namespace: molecular_function
def: "Catalysis of the endonucleolytic cleavage of RNA to 3'-phosphomononucleotides and 3'-phosphooligonucleotides ending in C-P or U-P with 2',3'-cyclic phosphate intermediates." [EC:4.6.1.18]
synonym: "alkaline ribonuclease activity" EXACT []
synonym: "ceratitis capitata alkaline ribonuclease activity" EXACT []
synonym: "endoribonuclease I" RELATED []
synonym: "gene S glycoproteins" RELATED []
synonym: "gene S locus-specific glycoproteins" RELATED []
synonym: "pancreatic ribonuclease activity" NARROW [EC:4.6.1.18]
synonym: "pancreatic RNase activity" RELATED [EC:4.6.1.18]
synonym: "ribonuclease I activity" RELATED [EC:4.6.1.18]
synonym: "ribonucleate 3'-pyrimidino-oligonucleotidohydrolase activity" EXACT []
synonym: "ribonucleic phosphatase activity" EXACT []
synonym: "RNase A activity" RELATED [EC:4.6.1.18]
synonym: "RNase activity" BROAD [EC:4.6.1.18]
synonym: "RNase I activity" RELATED [EC:4.6.1.18]
synonym: "S-genotype-assocd. glycoproteins" RELATED []
synonym: "SLSG glycoproteins" RELATED []
xref: EC:4.6.1.18
xref: MetaCyc:3.1.27.5-RXN
xref: Wikipedia:Ribonuclease_A
is_a: GO:0016892 ! RNA endonuclease activity, producing 3'-phosphomonoesters

[Term]
id: GO:0004523
name: RNA-DNA hybrid ribonuclease activity
namespace: molecular_function
alt_id: GO:0004524
def: "Catalysis of the endonucleolytic cleavage of RNA in RNA-DNA hybrids to 5'-phosphomonoesters." [EC:3.1.26.4]
comment: Note that the EC recommended name for this enzyme activity is 'calf thymus ribonuclease H', even though it is found in many species.
synonym: "calf thymus ribonuclease H activity" EXACT []
synonym: "endoribonuclease H" RELATED [EC:3.1.26.4]
synonym: "endoribonuclease H (calf thymus)" RELATED [EC:3.1.26.4]
synonym: "endoribonuclease0 H activity" NARROW [EC:3.1.26.4]
synonym: "hybrid nuclease activity" RELATED [EC:3.1.26.4]
synonym: "hybrid ribonuclease activity" RELATED [EC:3.1.26.4]
synonym: "hybridase (ribonuclease H)" RELATED [EC:3.1.26.4]
synonym: "hybridase activity" RELATED [EC:3.1.26.4]
synonym: "ribonuclease H activity" EXACT [GOC:vw]
synonym: "ribonuclease H1 activity" NARROW []
synonym: "ribonuclease H2 activity" NARROW []
synonym: "ribonuclease H3 activity" NARROW []
synonym: "RNA*DNA hybrid ribonucleotidohydrolase activity" RELATED [EC:3.1.26.4]
synonym: "RNase H activity" EXACT []
synonym: "RNase H1 activity" NARROW []
synonym: "RNase H2 activity" NARROW []
synonym: "RNase H3 activity" NARROW []
xref: EC:3.1.26.4
xref: MetaCyc:3.1.26.4-RXN
xref: Reactome:R-HSA-164519 "RNase H-mediated cleavage of the RNA strand of the -sssDNA:RNA duplex"
xref: Reactome:R-HSA-164528 "RNase H-mediated cleavage of the template strand"
xref: Reactome:R-HSA-173769 "RNase H-mediated digestion of tRNA, 3'PPT and cPPT RNA primers"
xref: Reactome:R-HSA-182795 "RNase H-mediated degradation of the template strand"
xref: Reactome:R-HSA-182859 "RNase H-mediated degradation of the RNA strand of the -sssDNA:RNA duplex"
is_a: GO:0016891 ! RNA endonuclease activity, producing 5'-phosphomonoesters

[Term]
id: GO:0004525
name: ribonuclease III activity
namespace: molecular_function
def: "Catalysis of the endonucleolytic cleavage of RNA with 5'-phosphomonoesters and 3'-OH termini; makes two staggered cuts in both strands of dsRNA, leaving a 3' overhang of 2 nt." [PMID:11157775, PMID:15242644]
synonym: "pre-mRNA 3'-end processing endonuclease" NARROW []
synonym: "ribonuclease 3 activity" RELATED [EC:3.1.26.3]
synonym: "RNase III activity" RELATED [EC:3.1.26.3]
xref: EC:3.1.26.3
xref: MetaCyc:3.1.26.3-RXN
xref: Reactome:R-HSA-203862 "Dicer cleaves pre-miRNA to yield duplex miRNA"
xref: Reactome:R-HSA-203893 "Microprocessor complex cleaves pri-miRNA to pre-miRNA"
xref: Reactome:R-HSA-426464 "Dicer cleaves double-stranded RNA to yield double-stranded siRNA"
xref: Reactome:R-HSA-9708292 "DICER1 cleaves tRNA"
xref: Reactome:R-HSA-9708408 "DICER1 cleaves tRNA Lys TTT 3 in tRNA:HIV RNA hybrid"
is_a: GO:0016891 ! RNA endonuclease activity, producing 5'-phosphomonoesters
is_a: GO:0032296 ! double-stranded RNA-specific ribonuclease activity

[Term]
id: GO:0004526
name: ribonuclease P activity
namespace: molecular_function
def: "Catalysis of the endonucleolytic cleavage of RNA, removing 5' extra nucleotides from tRNA precursor." [EC:3.1.26.5]
synonym: "RNase P" EXACT []
synonym: "tRNA 5' leader endonuclease activity" EXACT []
xref: EC:3.1.26.5
xref: MetaCyc:3.1.26.5-RXN
xref: Reactome:R-HSA-5696810 "RNase P cleaves the 5' end of pre-tRNA"
xref: Wikipedia:RNase_P
is_a: GO:0004549 ! tRNA-specific ribonuclease activity
is_a: GO:0016891 ! RNA endonuclease activity, producing 5'-phosphomonoesters

[Term]
id: GO:0004527
name: exonuclease activity
namespace: molecular_function
alt_id: GO:0008857
def: "Catalysis of the hydrolysis of ester linkages within nucleic acids by removing nucleotide residues from the 3' or 5' end." [GOC:mah, ISBN:0198547684]
synonym: "exonuclease IX activity" NARROW []
is_a: GO:0004518 ! nuclease activity

[Term]
id: GO:0004528
name: phosphodiesterase I activity
namespace: molecular_function
def: "Catalysis of the sequential hydrolytic removal of 5'-nucleotides from the 3'-hydroxy termini of 3'-hydroxy-terminated oligonucleotides." [EC:3.1.4.1]
synonym: "5' nucleotide phosphodiesterase/alkaline phosphodiesterase I activity" RELATED [EC:3.1.4.1]
synonym: "5'-exonuclease activity" RELATED [EC:3.1.4.1]
synonym: "5'-NPDase activity" RELATED [EC:3.1.4.1]
synonym: "5'-nucleotide phosphodiesterase activity" RELATED [EC:3.1.4.1]
synonym: "5'-PDase activity" RELATED [EC:3.1.4.1]
synonym: "5'-PDE activity" RELATED [EC:3.1.4.1]
synonym: "5'-phosphodiesterase activity" RELATED [EC:3.1.4.1]
synonym: "5'NPDE activity" RELATED [EC:3.1.4.1]
synonym: "alkaline phosphodiesterase activity" RELATED [EC:3.1.4.1]
synonym: "exonuclease I activity" RELATED [EC:3.1.4.1]
synonym: "nucleotide pyrophosphatase/phosphodiesterase I activity" RELATED [EC:3.1.4.1]
synonym: "oligonucleate 5'-nucleotidohydrolase activity" RELATED [EC:3.1.4.1]
synonym: "orthophosphoric diester phosphohydrolase activity" RELATED [EC:3.1.4.1]
synonym: "PDE I activity" RELATED [EC:3.1.4.1]
synonym: "phosphodiesterase activity" BROAD [EC:3.1.4.1]
xref: EC:3.1.4.1
xref: MetaCyc:3.1.4.1-RXN
is_a: GO:0004527 ! exonuclease activity
is_a: GO:0008081 ! phosphoric diester hydrolase activity

[Term]
id: GO:0004529
name: DNA exonuclease activity
namespace: molecular_function
def: "Catalysis of the sequential cleavage of mononucleotides from a free 5' or 3' terminus of a DNA molecule." [GOC:mah, ISBN:0198547684]
is_a: GO:0004527 ! exonuclease activity
is_a: GO:0004536 ! DNA nuclease activity

[Term]
id: GO:0004530
name: deoxyribonuclease I activity
namespace: molecular_function
def: "Catalysis of the endonucleolytic cleavage of DNA to 5'-phosphodinucleotide and 5'-phosphooligonucleotide end products." [EC:3.1.21.1]
synonym: "alkaline deoxyribonuclease activity" RELATED [EC:3.1.21.1]
synonym: "alkaline DNase activity" RELATED [EC:3.1.21.1]
synonym: "deoxyribonuclease (pancreatic)" NARROW [EC:3.1.21.1]
synonym: "deoxyribonuclease A" RELATED [EC:3.1.21.1]
synonym: "deoxyribonucleic phosphatase activity" RELATED [EC:3.1.21.1]
synonym: "DNA depolymerase activity" RELATED [EC:3.1.21.1]
synonym: "DNA endonuclease activity" RELATED [EC:3.1.21.1]
synonym: "DNA nuclease activity" RELATED [EC:3.1.21.1]
synonym: "DNAase activity" RELATED [EC:3.1.21.1]
synonym: "DNase activity" NARROW [EC:3.1.21.1]
synonym: "DNase I" RELATED [EC:3.1.21.1]
synonym: "dornava" RELATED [EC:3.1.21.1]
synonym: "dornavac" RELATED [EC:3.1.21.1]
synonym: "endodeoxyribonuclease I" RELATED [EC:3.1.21.1]
synonym: "Escherichia coli endonuclease I" RELATED [EC:3.1.21.1]
synonym: "pancreatic deoxyribonuclease" NARROW [EC:3.1.21.1]
synonym: "pancreatic DNase activity" NARROW [EC:3.1.21.1]
synonym: "pancreatic dornase" NARROW [EC:3.1.21.1]
synonym: "thymonuclease activity" NARROW [EC:3.1.21.1]
synonym: "thymonuclease, dornase activity" RELATED [EC:3.1.21.1]
xref: EC:3.1.21.1
xref: MetaCyc:3.1.21.1-RXN
is_a: GO:0016888 ! endodeoxyribonuclease activity, producing 5'-phosphomonoesters

[Term]
id: GO:0004531
name: deoxyribonuclease II activity
namespace: molecular_function
def: "Catalysis of the endonucleolytic cleavage of DNA to 3'-phosphodinucleotide and 3'-phosphooligonucleotide end products." [EC:3.1.22.1]
synonym: "acid deoxyribonuclease activity" RELATED [EC:3.1.22.1]
synonym: "acid DNase activity" RELATED [EC:3.1.22.1]
synonym: "deoxyribonucleate 3'-nucleotidohydrolase activity" RELATED [EC:3.1.22.1]
synonym: "DNase II activity" RELATED [EC:3.1.22.1]
synonym: "lysosomal DNase II activity" NARROW [EC:3.1.22.1]
synonym: "pancreatic DNase II" RELATED [EC:3.1.22.1]
xref: EC:3.1.22.1
xref: MetaCyc:3.1.22.1-RXN
is_a: GO:0016889 ! DNA endonuclease activity, producing 3'-phosphomonoesters

[Term]
id: GO:0004532
name: RNA exonuclease activity
namespace: molecular_function
def: "Catalysis of the sequential cleavage of mononucleotides from a free 5' or 3' terminus of an RNA molecule." [GOC:mah, ISBN:0198547684]
synonym: "exoribonuclease activity" EXACT []
xref: Reactome:R-HSA-429961 "DCPS scavenges the 7-methylguanosine cap of mRNA"
is_a: GO:0004527 ! exonuclease activity
is_a: GO:0004540 ! RNA nuclease activity

[Term]
id: GO:0004533
name: exoribonuclease H activity
namespace: molecular_function
def: "Catalysis of the exonucleolytic cleavage of RNA to 5'-phosphomonoester oligonucleotides in both 5' to 3' and 3' to 5' directions." [EC:3.1.13.2, ISBN:0198547684]
synonym: "retroviral reverse transcriptase RNaseH" RELATED [EC:3.1.13.2]
xref: EC:3.1.13.2
xref: MetaCyc:3.1.13.2-RXN
is_a: GO:0016896 ! RNA exonuclease activity, producing 5'-phosphomonoesters

[Term]
id: GO:0004534
name: 5'-3' RNA exonuclease activity
namespace: molecular_function
def: "Catalysis of the sequential cleavage of mononucleotides from a free 5' terminus of an RNA molecule." [GOC:mah, ISBN:0198547684]
synonym: "5'-3' exoribonuclease activity" EXACT []
xref: EC:3.1.13.-
xref: Reactome:R-HSA-429845 "5' to 3' exoribonuclease hydrolyzes decapped mRNA"
is_a: GO:0008409 ! 5'-3' exonuclease activity
is_a: GO:0016896 ! RNA exonuclease activity, producing 5'-phosphomonoesters

[Term]
id: GO:0004535
name: poly(A)-specific ribonuclease activity
namespace: molecular_function
def: "Catalysis of the exonucleolytic cleavage of poly(A) to 5'-AMP." [EC:3.1.13.4, ISBN:0198547684]
synonym: "2',3'-exoribonuclease activity" RELATED [EC:3.1.13.4]
synonym: "3'-exoribonuclease activity" RELATED [EC:3.1.13.4]
synonym: "poly(A)-specific RNase activity" EXACT []
xref: EC:3.1.13.4
xref: MetaCyc:3.1.13.4-RXN
xref: Reactome:R-HSA-429955 "CCR4-NOT complex deadenylates mRNA"
xref: Reactome:R-HSA-429992 "PARN deadenylates mRNA"
xref: Reactome:R-HSA-430021 "PAN2-PAN3 complex partially deadenylates mRNA"
is_a: GO:0000175 ! 3'-5'-RNA exonuclease activity

[Term]
id: GO:0004536
name: DNA nuclease activity
namespace: molecular_function
alt_id: GO:0004537
def: "Catalysis of the hydrolysis of ester linkages within deoxyribonucleic acid." [GOC:mah, ISBN:0198547684]
synonym: "caspase-activated deoxyribonuclease activity" NARROW []
synonym: "deoxyribonuclease activity" EXACT []
xref: Reactome:R-HSA-211247 "Cleavage of DNA by DFF40"
xref: Reactome:R-HSA-5685994 "Long-range resection of DNA DSBs by EXO1 or DNA2"
xref: Reactome:R-HSA-6785986 "DNA nucleases unhook the interstrand crosslink (ICL)"
is_a: GO:0004518 ! nuclease activity
is_a: GO:0140097 ! catalytic activity, acting on DNA

[Term]
id: GO:0004540
name: RNA nuclease activity
namespace: molecular_function
def: "Catalysis of the hydrolysis of phosphodiester bonds in chains of RNA." [GOC:mah, ISBN:0198547684]
synonym: "ribonuclease activity" EXACT []
is_a: GO:0004518 ! nuclease activity
is_a: GO:0140098 ! catalytic activity, acting on RNA

[Term]
id: GO:0004549
name: tRNA-specific ribonuclease activity
namespace: molecular_function
def: "Catalysis of the hydrolysis of phosphodiester bonds in tRNA molecules." [GOC:mah]
synonym: "tRNA-specific RNase activity" EXACT []
xref: Reactome:R-HSA-5696813 "TSEN complex cleaves the intron from pre-tRNA"
xref: Reactome:R-HSA-5696815 "ELAC2 cleaves the 3' end of pre-tRNA"
xref: Reactome:R-HSA-6785722 "Mitochondrial RNase P (mtRNase P) cleaves the 5' ends of pre-tRNAs and ELAC2 (RNase Z) cleaves the 3' ends of pre-tRNAs in the H strand transcript"
xref: Reactome:R-HSA-6786854 "Mitochondrial RNase P (mtRNase P) cleaves the 5' ends of pre-tRNAs and ELAC2 (RNase Z) cleaves the 3' ends of pre-tRNAs in the L strand transcript"
is_a: GO:0004540 ! RNA nuclease activity
is_a: GO:0140101 ! catalytic activity, acting on a tRNA

[Term]
id: GO:0004550
name: nucleoside diphosphate kinase activity
namespace: molecular_function
def: "Catalysis of the reaction: ATP + nucleoside diphosphate = ADP + nucleoside triphosphate." [EC:2.7.4.6]
synonym: "ATP:nucleoside-diphosphate phosphotransferase activity" RELATED [EC:2.7.4.6]
synonym: "NDK activity" RELATED [EC:2.7.4.6]
synonym: "nucleoside 5'-diphosphate kinase activity" RELATED [EC:2.7.4.6]
synonym: "nucleoside 5'-diphosphate phosphotransferase activity" RELATED [EC:2.7.4.6]
synonym: "nucleoside diphosphate (UDP) kinase activity" RELATED [EC:2.7.4.6]
synonym: "nucleoside diphosphokinase activity" RELATED [EC:2.7.4.6]
synonym: "nucleoside-diphosphate kinase activity" EXACT []
synonym: "nucleotide phosphate kinase activity" RELATED [EC:2.7.4.6]
synonym: "UDP kinase activity" RELATED [EC:2.7.4.6]
synonym: "uridine diphosphate kinase activity" RELATED [EC:2.7.4.6]
xref: EC:2.7.4.6
xref: MetaCyc:NUCLEOSIDE-DIP-KIN-RXN
xref: Reactome:R-HSA-2162096 "carbovir diphosphate + ATP => carbovir triphosphate + ADP"
xref: Reactome:R-HSA-482619 "(d)NDP + ATP <=> (d)NTP + ADP (NME1,2,3)"
xref: Reactome:R-HSA-482621 "(d)NTP + ADP <=> (d)NDP + ATP (NME1,2,3)"
xref: Reactome:R-HSA-482804 "(d)NDP + ATP <=> (d)NTP + ADP (NME4)"
xref: Reactome:R-HSA-482812 "(d)NTP + ADP <=> (d)NDP + ATP (NME4)"
xref: Reactome:R-HSA-6806877 "NME1:NME3 heterohexamer, NME2P1 phosphorylate NDPs to NTPs"
xref: Reactome:R-HSA-9748969 "NME1:2 hexamer phosphorylates 6TdGDP to 6TdGTP"
xref: Reactome:R-HSA-9748999 "NME1:2 hexamer phosphorylates 6TGDP to 6TGTP"
xref: Reactome:R-HSA-9755013 "NME1,2 hexamers phosphorylate RBV-DP"
is_a: GO:0016776 ! phosphotransferase activity, phosphate group as acceptor
is_a: GO:0019205 ! nucleobase-containing compound kinase activity

[Term]
id: GO:0004551
name: dinucleotide phosphatase activity
namespace: molecular_function
def: "Catalysis of the reaction: a dinucleotide + H2O = 2 mononucleotides." [PMID:2848456, PMID:4405504]
synonym: "dinucleotide nucleotidohydrolase activity" RELATED []
synonym: "nucleotide diphosphatase activity" BROAD []
synonym: "nucleotide pyrophosphatase activity" EXACT []
xref: MetaCyc:NUCLEOTIDE-PYROPHOSPHATASE-RXN
xref: Reactome:R-HSA-196955 "2xENPP1 hydrolyzes FAD to FMN"
is_a: GO:0016462 ! pyrophosphatase activity

[Term]
id: GO:0004552
name: octanol dehydrogenase activity
namespace: molecular_function
def: "Catalysis of the reaction: 1-octanol + NAD+ = 1-octanal + H+ + NADH." [EC:1.1.1.73, RHEA:24620]
synonym: "1-octanol dehydrogenase activity" RELATED [EC:1.1.1.73]
synonym: "octanol:NAD+ oxidoreductase activity" RELATED [EC:1.1.1.73]
xref: EC:1.1.1.73
xref: KEGG_REACTION:R02878
xref: MetaCyc:OCTANOL-DEHYDROGENASE-RXN
xref: RHEA:24620
is_a: GO:0016616 ! oxidoreductase activity, acting on the CH-OH group of donors, NAD or NADP as acceptor

[Term]
id: GO:0004553
name: hydrolase activity, hydrolyzing O-glycosyl compounds
namespace: molecular_function
alt_id: GO:0016800
def: "Catalysis of the hydrolysis of any O-glycosyl bond." [GOC:mah]
synonym: "O-glucosyl hydrolase activity" EXACT []
xref: EC:3.2.1.-
xref: Reactome:R-HSA-5694563 "ABHD10 hydrolyses MPAG"
xref: Reactome:R-HSA-6786652 "CHIT1 hydrolyses CHIT to 3xADGP"
xref: Reactome:R-HSA-9661820 "Bacterial GUSB hydrolyses BDG to BIL"
is_a: GO:0016798 ! hydrolase activity, acting on glycosyl bonds

[Term]
id: GO:0004555
name: alpha,alpha-trehalase activity
namespace: molecular_function
def: "Catalysis of the reaction: alpha,alpha-trehalose + H2O = 2 D-glucose." [PMID:19897915, RHEA:32675]
synonym: "alpha,alpha-trehalose glucohydrolase activity" RELATED [EC:3.2.1.28]
xref: EC:3.2.1.28
xref: MetaCyc:TREHALA-RXN
xref: Reactome:R-HSA-188985 "trehalose + H2O => 2 D-glucose"
xref: RHEA:32675
is_a: GO:0015927 ! trehalase activity

[Term]
id: GO:0004556
name: alpha-amylase activity
namespace: molecular_function
alt_id: GO:0103025
def: "Catalysis of the endohydrolysis of (1->4)-alpha-D-glucosidic linkages in polysaccharides containing three or more alpha-(1->4)-linked D-glucose units." [PMID:12527308]
synonym: "1,4-alpha-D-glucan glucanohydrolase activity" RELATED []
synonym: "alpha amylase activity" RELATED []
synonym: "alpha-amylase activity (releasing maltohexaose)" NARROW []
synonym: "endoamylase activity" RELATED []
synonym: "glycogenase activity" BROAD [EC:3.2.1.1]
synonym: "taka-amylase A" RELATED []
xref: EC:3.2.1.1
xref: MetaCyc:ALPHA-AMYL-RXN
xref: MetaCyc:RXN-1823
xref: MetaCyc:RXN-1825
xref: Reactome:R-HSA-188979 "Digestion of linear starch (amylose) by extracellular amylase"
xref: Reactome:R-HSA-191114 "Digestion of branched starch (amylopectin) by extracellular amylase"
is_a: GO:0016160 ! amylase activity

[Term]
id: GO:0004557
name: alpha-galactosidase activity
namespace: molecular_function
def: "Catalysis of the hydrolysis of terminal, non-reducing alpha-D-galactose residues in alpha-D-galactosides, including galactose oligosaccharides, galactomannans and galactolipids." [EC:3.2.1.22]
synonym: "alpha-D-galactosidase activity" RELATED [EC:3.2.1.22]
synonym: "melibiase activity" EXACT [EC:3.2.1.22]
xref: EC:3.2.1.22
xref: MetaCyc:ALPHAGALACTOSID-RXN
xref: Reactome:R-HSA-1605736 "Alpha-galactosidase A removes a terminal galactose from alpha-D-galactoside oligomers"
is_a: GO:0015925 ! galactosidase activity

[Term]
id: GO:0004558
name: alpha-1,4-glucosidase activity
namespace: molecular_function
alt_id: GO:0004562
alt_id: GO:0016982
def: "Catalysis of the hydrolysis of terminal, non-reducing alpha-(1->4)-linked alpha-D-glucose residues with release of alpha-D-glucose." [EC:3.2.1.20]
synonym: "acid maltase activity" RELATED [EC:3.2.1.20]
synonym: "alpha-D-glucosidase activity" RELATED [EC:3.2.1.20]
synonym: "alpha-D-glucoside glucohydrolase activity" RELATED [EC:3.2.1.20]
synonym: "alpha-glucopyranosidase activity" RELATED [EC:3.2.1.20]
synonym: "alpha-glucosidase II" RELATED []
synonym: "alpha-glucoside hydrolase activity" RELATED [EC:3.2.1.20]
synonym: "glucoinvertase activity" RELATED [EC:3.2.1.20]
synonym: "glucosidoinvertase activity" RELATED [EC:3.2.1.20]
synonym: "glucosidosucrase activity" RELATED [EC:3.2.1.20]
synonym: "lysosomal alpha-glucosidase activity" BROAD [EC:3.2.1.20]
synonym: "maltase-glucoamylase activity" RELATED [EC:3.2.1.20]
xref: EC:3.2.1.20
xref: MetaCyc:MALTODEXGLUCOSID-RXN
xref: Reactome:R-HSA-189053 "Digestion of 1-6 linkages of limit dextrins to yield maltose, maltotriose, longer maltosides, and glucose"
xref: Reactome:R-HSA-189102 "maltose + H2O => 2 D-glucose (maltase-glucoamylase)"
xref: Reactome:R-HSA-191101 "maltotriose + H2O => maltose + D-glucose (sucrase-isomaltase)"
xref: Reactome:R-HSA-191108 "maltose + H2O => 2 D-glucose (sucrase-isomaltase)"
xref: Reactome:R-HSA-191116 "maltotriose + H2O => maltose + D-glucose (maltase-glucoamylase)"
xref: Reactome:R-HSA-5659861 "isomaltose + H2O => 2 D-glucose (sucrase-isomaltase)"
xref: Reactome:R-HSA-5659879 "Defective SI does not hydrolyze iMal"
xref: Reactome:R-HSA-5659899 "Defective SI does not hydrolyze maltotriose"
xref: Reactome:R-HSA-5659922 "Defective SI does not hydrolyze Mal"
is_a: GO:0090599 ! alpha-glucosidase activity

[Term]
id: GO:0004559
name: alpha-mannosidase activity
namespace: molecular_function
def: "Catalysis of the hydrolysis of terminal, non-reducing alpha-D-mannose residues in alpha-D-mannosides." [EC:3.2.1.24]
synonym: "1,2-alpha-D-mannosidase activity" NARROW [EC:3.2.1.24]
synonym: "1,2-alpha-mannosidase" NARROW [EC:3.2.1.24]
synonym: "alpha-D-mannopyranosidase activity" RELATED [EC:3.2.1.24]
synonym: "alpha-D-mannosidase activity" RELATED [EC:3.2.1.24]
synonym: "alpha-D-mannoside mannohydrolase activity" RELATED [EC:3.2.1.24]
synonym: "exo-alpha-mannosidase activity" RELATED [EC:3.2.1.24]
synonym: "p-nitrophenyl-alpha-mannosidase activity" NARROW [EC:3.2.1.24]
xref: EC:3.2.1.24
xref: MetaCyc:3.2.1.24-RXN
xref: Reactome:R-HSA-6799545 "MAN2C1 hydrolyses GlcNAc (Man)9 to GlcNAc (Man)5"
xref: Reactome:R-HSA-8853686 "MAN2B1 hydrolyses GlcNAc (Man)5 to GlcNAc (Man)3"
xref: Reactome:R-HSA-9694656 "Spike trimer glycoside chains are extended"
is_a: GO:0015923 ! mannosidase activity

[Term]
id: GO:0004560
name: alpha-L-fucosidase activity
namespace: molecular_function
def: "Catalysis of the reaction: an alpha-L-fucoside + H2O = an alcohol + L-fucose." [EC:3.2.1.51]
synonym: "alpha-fucosidase activity" RELATED [EC:3.2.1.51]
synonym: "alpha-L-fucoside fucohydrolase activity" RELATED [EC:3.2.1.51]
xref: EC:3.2.1.51
xref: MetaCyc:ALPHA-L-FUCOSIDASE-RXN
xref: Reactome:R-HSA-5693807 "FUCA1 hydrolyses NGP:1,6-GlcNAc"
xref: RHEA:12288
is_a: GO:0015928 ! fucosidase activity

[Term]
id: GO:0004561
name: alpha-N-acetylglucosaminidase activity
namespace: molecular_function
def: "Catalysis of the hydrolysis of terminal non-reducing N-acetyl-D-glucosamine residues in N-acetyl-alpha-D-glucosaminides." [EC:3.2.1.50]
synonym: "alpha-acetylglucosaminidase activity" RELATED [EC:3.2.1.50]
synonym: "alpha-D-2-acetamido-2-deoxyglucosidase activity" RELATED [EC:3.2.1.50]
synonym: "alpha-N-acetyl-D-glucosaminide N-acetylglucosaminohydrolase activity" RELATED [EC:3.2.1.50]
synonym: "N-acetyl-alpha-D-glucosaminidase activity" RELATED [EC:3.2.1.50]
synonym: "N-acetyl-alpha-glucosaminidase activity" RELATED [EC:3.2.1.50]
synonym: "NAG activity" RELATED [EC:3.2.1.50]
xref: EC:3.2.1.50
xref: MetaCyc:3.2.1.50-RXN
xref: Reactome:R-HSA-1678742 "NAGLU hydrolyses Heparan sulfate chain(4)"
xref: Reactome:R-HSA-2090038 "NAGLU hydrolyses heparan chain(2)"
xref: Reactome:R-HSA-2263496 "Defective NAGLU does not hydrolyse Heparan sulfate chain(4)"
xref: Reactome:R-HSA-9036052 "Defective NAGLU does not hydrolyse heparan chain(2)"
is_a: GO:0015929 ! hexosaminidase activity

[Term]
id: GO:0004563
name: beta-N-acetylhexosaminidase activity
namespace: molecular_function
def: "Catalysis of the hydrolysis of terminal non-reducing N-acetyl-D-hexosamine residues in N-acetyl-beta-D-hexosaminides." [EC:3.2.1.52]
synonym: "beta-acetylaminodeoxyhexosidase activity" RELATED [EC:3.2.1.52]
synonym: "beta-acetylhexosaminidinase activity" RELATED [EC:3.2.1.52]
synonym: "beta-D-hexosaminidase activity" RELATED [EC:3.2.1.52]
synonym: "beta-D-N-acetylhexosaminidase activity" RELATED [EC:3.2.1.52]
synonym: "beta-hexosaminidase activity" RELATED [EC:3.2.1.52]
synonym: "beta-N-acetyl-D-hexosaminidase activity" RELATED [EC:3.2.1.52]
synonym: "beta-N-acetyl-D-hexosaminide N-acetylhexosaminohydrolase activity" RELATED [EC:3.2.1.52]
synonym: "hexosaminidase A" RELATED [EC:3.2.1.52]
synonym: "N-acetyl-beta-D-hexosaminidase activity" RELATED [EC:3.2.1.52]
synonym: "N-acetyl-beta-glucosaminidase activity" RELATED [EC:3.2.1.52]
synonym: "N-acetyl-beta-hexosaminidase activity" RELATED [EC:3.2.1.52]
synonym: "N-acetylhexosaminidase activity" RELATED [EC:3.2.1.52]
xref: EC:3.2.1.52
xref: MetaCyc:3.2.1.52-RXN
xref: Reactome:R-HSA-1605595 "Hexosaminidase A cleaves GalNAc from GM2 to form GM3"
xref: Reactome:R-HSA-1605632 "Both hexosaminidase A and B can cleave GalNAc from globoside"
xref: Reactome:R-HSA-1638053 "HEXA cleaves the terminal GalNAc from keratan sulfate"
xref: Reactome:R-HSA-2105001 "HEXA cleaves the terminal GalNAc from DS"
xref: Reactome:R-HSA-2162225 "HEXA cleaves the terminal GalNAc from small HA fragments"
xref: Reactome:R-HSA-3656259 "Defective HEXA does not cleave the terminal GalNAc from DS"
xref: Reactome:R-HSA-3662344 "Defective HEXB does not cleave the terminal GalNAc from DS"
xref: Reactome:R-HSA-9035976 "Defective HEXA does not cleave the terminall GalNAc from small HA fragments"
xref: Reactome:R-HSA-9035978 "Defective HEXA does not cleave the terminal GalNAc from keratan sulfate"
xref: Reactome:R-HSA-9035982 "Defective HEXB does not cleave the terminal GalNAc from HA fragments"
xref: Reactome:R-HSA-9035983 "Defective HEXB does not cleave the terminal GalNAc from keratan sulfate"
xref: Reactome:R-HSA-9638075 "HEXB cleaves the terminal GalNAc from DS"
xref: Reactome:R-HSA-9638076 "HEXB cleaves the terminal GalNAc from small HA fragments"
xref: Reactome:R-HSA-9638078 "HEXB cleaves the terminal GalNAc from keratan sulfate"
is_a: GO:0015929 ! hexosaminidase activity

[Term]
id: GO:0004564
name: beta-fructofuranosidase activity
namespace: molecular_function
def: "Catalysis of the reaction: a fructofuranosylated fructofuranosyl acceptor + H2O = a non fructofuranosylated fructofuranosyl acceptor + a beta-D-fructofuranoside." [EC:3.2.1.26, MetaCyc:RXN-9985]
synonym: "acid invertase activity" BROAD []
synonym: "alkaline invertase activity" BROAD []
synonym: "beta-D-fructofuranoside fructohydrolase activity" EXACT []
synonym: "beta-fructosidase activity" RELATED []
synonym: "beta-h-fructosidase activity" RELATED []
synonym: "fructosylinvertase activity" RELATED []
synonym: "glucosucrase activity" RELATED []
synonym: "invertase activity" BROAD []
synonym: "invertin activity" BROAD []
synonym: "maxinvert L 1000 activity" RELATED []
synonym: "saccharase activity" RELATED []
xref: EC:3.2.1.26
xref: MetaCyc:RXN-9985
is_a: GO:0004553 ! hydrolase activity, hydrolyzing O-glycosyl compounds

[Term]
id: GO:0004565
name: beta-galactosidase activity
namespace: molecular_function
def: "Catalysis of the hydrolysis of terminal, non-reducing beta-D-galactose residues in beta-D-galactosides." [EC:3.2.1.23]
comment: Note that the inclusion of 'MetaCyc:BGALACT-PWY' is exceptional: normally MetaCyc pathway entries are database references for biological process terms, not molecular function terms. An exception was made in this case because the MetaCyc entry 'BGALACT-PWY' describes only one reaction, that catalyzed by beta-galactosidase.
synonym: "beta-D-galactanase activity" RELATED []
synonym: "beta-D-galactoside galactohydrolase activity" RELATED []
synonym: "beta-D-lactosidase activity" RELATED []
synonym: "beta-lactosidase activity" RELATED []
synonym: "exo-(1->4)-beta-D-galactanase activity" RELATED [EC:3.2.1.23]
synonym: "hydrolact" RELATED []
xref: EC:3.2.1.23
xref: MetaCyc:3.2.1.23-RXN
xref: MetaCyc:BGALACT-PWY
xref: Reactome:R-HSA-1605624 "Beta-galactosidase hydrolyses GM1 to GM2"
xref: Reactome:R-HSA-1606312 "Beta-galactosidase can also hydrolyse globosides to form cerebrosides"
xref: Reactome:R-HSA-1630306 "GLB1 hydrolyses a glycosaminoglycan"
xref: Reactome:R-HSA-1793217 "Keratan sulfate is cleaved from its proteoglycan by an unknown galactosidase"
xref: Reactome:R-HSA-2090079 "GLB1 hydrolyses linker chain(2)"
xref: Reactome:R-HSA-2265534 "Defective GLB1 does not hydrolyse a glycosaminoglycan"
xref: Reactome:R-HSA-9036061 "Defective GLB1 does not hydrolyse linker chain(2)"
is_a: GO:0015925 ! galactosidase activity

[Term]
id: GO:0004566
name: beta-glucuronidase activity
namespace: molecular_function
def: "Catalysis of the reaction: a beta-D-glucuronoside + H2O = an alcohol + D-glucuronate." [EC:3.2.1.31]
synonym: "beta-D-glucuronoside glucuronosohydrolase activity" RELATED [EC:3.2.1.31]
synonym: "beta-glucuronide glucuronohydrolase activity" RELATED [EC:3.2.1.31]
synonym: "exo-beta-D-glucuronidase activity" RELATED [EC:3.2.1.31]
synonym: "glucuronidase activity" RELATED [EC:3.2.1.31]
synonym: "ketodase activity" RELATED [EC:3.2.1.31]
xref: EC:3.2.1.31
xref: MetaCyc:BETA-GLUCURONID-RXN
xref: Reactome:R-HSA-1678854 "GUSB tetramer hydrolyses CS/HS precursor"
xref: Reactome:R-HSA-2162226 "GUSB tetramer hydrolyses GlcA-1,3-GlcNAc"
xref: Reactome:R-HSA-2162227 "GUSB tetramer hydrolyses (HA)2"
xref: Reactome:R-HSA-2318373 "Defective GUSB does not hydrolyse (HA)2"
xref: Reactome:R-HSA-9036068 "Defective GUSB does not hydrolyse GlcA-1,3-GlcNAc"
xref: Reactome:R-HSA-9036070 "Defective GUSB does not hydrolyse CS/HS precursor"
xref: RHEA:17633
is_a: GO:0004553 ! hydrolase activity, hydrolyzing O-glycosyl compounds

[Term]
id: GO:0004567
name: beta-mannosidase activity
namespace: molecular_function
def: "Catalysis of the hydrolysis of terminal, non-reducing beta-D-mannose residues in beta-D-mannosides." [EC:3.2.1.25]
synonym: "beta-D-mannosidase activity" RELATED [EC:3.2.1.25]
synonym: "beta-D-mannoside mannohydrolase activity" RELATED [EC:3.2.1.25]
synonym: "beta-mannoside mannohydrolase activity" RELATED [EC:3.2.1.25]
synonym: "exo-beta-D-mannanase activity" RELATED [EC:3.2.1.25]
synonym: "mannanase activity" RELATED [EC:3.2.1.25]
synonym: "mannase activity" RELATED [EC:3.2.1.25]
xref: EC:3.2.1.25
xref: MetaCyc:3.2.1.25-RXN
xref: Reactome:R-HSA-8853710 "MANBA hydrolyses GlcNAc:Man"
is_a: GO:0015923 ! mannosidase activity

[Term]
id: GO:0004568
name: chitinase activity
namespace: molecular_function
def: "Catalysis of the hydrolysis of (1->4)-beta linkages of N-acetyl-D-glucosamine (GlcNAc) polymers of chitin and chitodextrins." [EC:3.2.1.14, GOC:bf, GOC:kah, GOC:pde, PMID:11468293]
synonym: "1,4-beta-poly-N-acetylglucosaminidase activity" RELATED [EC:3.2.1.14]
synonym: "beta-1,4-poly-N-acetyl glucosamidinase activity" RELATED [EC:3.2.1.14]
synonym: "chitodextrinase activity" RELATED [EC:3.2.1.14]
synonym: "poly-beta-glucosaminidase activity" RELATED [EC:3.2.1.14]
synonym: "poly[1,4-(N-acetyl-beta-D-glucosaminide)] glycanohydrolase activity" RELATED [EC:3.2.1.14]
xref: EC:3.2.1.14
xref: MetaCyc:3.2.1.14-RXN
xref: Reactome:R-HSA-6786421 "CHIA hydrolyses chitin"
is_a: GO:0004553 ! hydrolase activity, hydrolyzing O-glycosyl compounds

[Term]
id: GO:0004569
name: glycoprotein endo-alpha-1,2-mannosidase activity
namespace: molecular_function
def: "Catalysis of the hydrolysis of the terminal alpha-glucosyl-(1,3)-mannosyl unit from Glc-Man(9)-(GlcNAc)(2) oligosaccharide component of the glycoprotein produced in the Golgi membrane." [EC:3.2.1.130]
synonym: "endo-alpha-mannosidase activity" RELATED [EC:3.2.1.130]
synonym: "endomannosidase activity" RELATED [EC:3.2.1.130]
synonym: "glucosyl mannosidase activity" RELATED [EC:3.2.1.130]
synonym: "glucosylmannosidase activity" RELATED [EC:3.2.1.130]
synonym: "glycoprotein glucosylmannohydrolase activity" RELATED [EC:3.2.1.130]
xref: EC:3.2.1.130
xref: MetaCyc:3.2.1.130-RXN
xref: Reactome:R-HSA-964759 "Alternative endo-mannosidase I route"
xref: RHEA:54824
is_a: GO:0004559 ! alpha-mannosidase activity

[Term]
id: GO:0004571
name: mannosyl-oligosaccharide 1,2-alpha-mannosidase activity
namespace: molecular_function
def: "Catalysis of the hydrolysis of the terminal (1->2)-linked alpha-D-mannose residues in an oligo-mannose oligosaccharide." [GOC:bf, PMID:25092655]
synonym: "1,2-alpha-mannosidase" RELATED [EC:3.2.1.113]
synonym: "1,2-alpha-mannosyl-oligosaccharide alpha-D-mannohydrolase activity" RELATED [EC:3.2.1.113]
synonym: "exo-alpha-1,2-mannanase activity" RELATED [EC:3.2.1.113]
synonym: "glycoprotein processing mannosidase I" RELATED [EC:3.2.1.113]
synonym: "Man9-mannosidase activity" NARROW [EC:3.2.1.113]
synonym: "ManI activity" NARROW [EC:3.2.1.113]
synonym: "mannose-9 processing alpha-mannosidase activity" NARROW [EC:3.2.1.113]
synonym: "mannosidase 1A activity" NARROW [EC:3.2.1.113]
synonym: "mannosidase 1B activity" NARROW [EC:3.2.1.113]
synonym: "mannosidase I" RELATED [EC:3.2.1.113]
xref: EC:3.2.1.113
xref: KEGG_REACTION:R05982
xref: KEGG_REACTION:R06722
xref: MetaCyc:RXN-18910
xref: MetaCyc:RXN-18911
xref: Reactome:R-HSA-4793949 "Defective MAN1B1 does not hydrolyse 1,2-linked mannose (a branch)"
xref: Reactome:R-HSA-6782685 "EDEM1,3 hydrolyse (GlcNAc)2 (Man)8b to (GlcNAc)2 (Man)5"
xref: Reactome:R-HSA-901024 "MAN1B1 hydrolyses 1,2-linked mannose (a branch)"
xref: Reactome:R-HSA-901036 "MAN1B1 hydrolyses a second 1,2-linked mannose (a branch)"
xref: Reactome:R-HSA-901039 "MAN1B1 hydrolyses 1,2-linked mannose (c branch)"
xref: Reactome:R-HSA-901074 "MAN1B1,EDEM2 hydrolyse 1,2-linked mannose (b branch)"
xref: Reactome:R-HSA-9036008 "Defective MAN1B1 does not hydrolyse a second 1,2-linked mannose (a branch)"
xref: Reactome:R-HSA-9036011 "Defective MAN1B1 does not hydrolyse 1,2-linked mannose (b branch)"
xref: Reactome:R-HSA-9036012 "Defective MAN1B1 does not hydrolyse 1,2-linked mannose (c branch)"
xref: Reactome:R-HSA-964737 "Progressive trimming of alpha-1,2-linked mannose residues from Man9GlcNAc2 to produce Man5GlcNAc2"
xref: Reactome:R-HSA-964825 "Progressive trimming of alpha-1,2-linked mannose residues from Man8GlcNAc2 to produce Man5GlcNAc2"
xref: Reactome:R-HSA-964830 "Progressive trimming of alpha-1,2-linked mannose residues from Man7GlcNAc2 to produce Man5GlcNAc2"
xref: Reactome:R-HSA-9696807 "N-glycan mannose trimming of Spike"
is_a: GO:0015924 ! mannosyl-oligosaccharide mannosidase activity

[Term]
id: GO:0004572
name: mannosyl-oligosaccharide 1,3-1,6-alpha-mannosidase activity
namespace: molecular_function
def: "Catalysis of the hydrolysis of the terminal (1->3)- and (1->6)-linked alpha-D-mannose residues in the mannosyl-oligosaccharide Man(5)(GlcNAc)(3)." [EC:3.2.1.114]
synonym: "1,3-(1,6-)mannosyl-oligosaccharide alpha-D-mannohydrolase activity" RELATED [EC:3.2.1.114]
synonym: "alpha-(1,3/6)-mannosidase activity" RELATED [EC:3.2.1.114]
synonym: "alpha-D-mannosidase II" RELATED [EC:3.2.1.114]
synonym: "alpha-mannosidase II" RELATED [EC:3.2.1.114]
synonym: "exo-1,3-1,6-alpha-mannosidase activity" RELATED [EC:3.2.1.114]
synonym: "GlcNAc transferase I-dependent alpha1,3[alpha1,6]mannosidase activity" RELATED [EC:3.2.1.114]
synonym: "Golgi alpha-mannosidase II" RELATED [EC:3.2.1.114]
synonym: "ManII activity" NARROW [EC:3.2.1.114]
synonym: "mannosidase II activity" NARROW [EC:3.2.1.114]
synonym: "mannosyl-oligosaccharide (1->3)-(1->6)-alpha-mannosidase activity" EXACT []
synonym: "mannosyl-oligosaccharide (1->3,6)-alpha-mannosidase activity" EXACT []
synonym: "mannosyl-oligosaccharide (1->3/6)-alpha-mannosidase activity" EXACT []
xref: EC:3.2.1.114
xref: MetaCyc:3.2.1.114-RXN
xref: Reactome:R-HSA-975814 "Trimming of mannoses on the alpha1,6 arm by MAN2A1"
xref: RHEA:56052
is_a: GO:0015924 ! mannosyl-oligosaccharide mannosidase activity

[Term]
id: GO:0004573
name: Glc3Man9GlcNAc2 oligosaccharide glucosidase activity
namespace: molecular_function
def: "Catalysis of the exohydrolysis of the non-reducing terminal glucose residue in the mannosyl-oligosaccharide Glc(3)Man(9)GlcNAc(2)." [EC:3.2.1.106]
synonym: "mannosyl-oligosaccharide glucohydrolase activity" RELATED [EC:3.2.1.106]
synonym: "mannosyl-oligosaccharide glucosidase (processing A-glucosidase I) activity" EXACT []
synonym: "mannosyl-oligosaccharide glucosidase activity" RELATED [EC:3.2.1.106]
synonym: "processing A-glucosidase I activity" RELATED [EC:3.2.1.106]
synonym: "trimming glucosidase I" EXACT [EC:3.2.1.106]
xref: EC:3.2.1.106
xref: MetaCyc:3.2.1.106-RXN
xref: Reactome:R-HSA-4793947 "Defective MOGS does not cleave glucose from an N-glycosylated protein"
xref: Reactome:R-HSA-532678 "Trimming of the first glucose by by mannosyl-oligosaccharide glucosidase"
xref: Reactome:R-HSA-9694364 "N-glycan glucose trimming of Spike"
xref: RHEA:55988
is_a: GO:0015926 ! glucosidase activity

[Term]
id: GO:0004574
name: oligo-1,6-glucosidase activity
namespace: molecular_function
def: "Catalysis of the hydrolysis of (1->6)-alpha-D-glucosidic linkages in some oligosaccharides produced from starch and glycogen by alpha-amylase, and in isomaltose. Releases a free alpha-D-glucose." [EC:3.2.1.10]
synonym: "alpha-limit dextrinase activity" RELATED [EC:3.2.1.10]
synonym: "alpha-methylglucosidase activity" RELATED [GOC:rb]
synonym: "dextrin 6-glucanohydrolase activity" RELATED [EC:3.2.1.10]
synonym: "dextrin 6alpha-glucanohydrolase activity" RELATED [EC:3.2.1.10]
synonym: "exo-oligo-1,6-glucosidase activity" RELATED [EC:3.2.1.10]
synonym: "isomaltase activity" RELATED [EC:3.2.1.10]
synonym: "limit dextrinase" RELATED []
synonym: "oligosaccharide alpha-1,6-glucohydrolase activity" RELATED [EC:3.2.1.10]
synonym: "oligosaccharide alpha-1,6-glucosidase activity" RELATED [EC:3.2.1.10]
synonym: "sucrase-isomaltase activity" RELATED [EC:3.2.1.10]
xref: EC:3.2.1.10
xref: MetaCyc:3.2.1.10-RXN
is_a: GO:0090599 ! alpha-glucosidase activity

[Term]
id: GO:0004575
name: sucrose alpha-glucosidase activity
namespace: molecular_function
def: "Catalysis of the reaction: sucrose + H2O = alpha-D-glucose + beta-D-fructose." [EC:3.2.1.48, MetaCyc:RXN-1461]
synonym: "alpha-D-glucopyranosyl beta-D-fructofuranoside hydrolysis" BROAD []
synonym: "beta-D-fructofuranosyl alpha-D-glucopyranoside hydrolysis" BROAD []
synonym: "intestinal sucrase activity" RELATED [EC:3.2.1.48]
synonym: "sucrase activity" RELATED [EC:3.2.1.48]
synonym: "sucrase(invertase)" RELATED [EC:3.2.1.48]
synonym: "sucrase-isomaltase activity" RELATED [EC:3.2.1.48]
synonym: "sucrose alpha-D-glucohydrolase activity" EXACT []
synonym: "sucrose alpha-glucohydrolase activity" RELATED [EC:3.2.1.48]
synonym: "sucrose hydrolysis" BROAD []
synonym: "sucrose-alpha-D-glucohydrolase activity" RELATED [EC:3.2.1.48]
xref: EC:3.2.1.48
xref: KEGG_REACTION:R00802
xref: MetaCyc:3.2.1.48-RXN
xref: Reactome:R-HSA-189069 "sucrose + H2O => glucose + fructose"
xref: Reactome:R-HSA-5659926 "Defective SI does not hydrolyze Suc"
xref: RHEA:33795
is_a: GO:0004564 ! beta-fructofuranosidase activity
is_a: GO:0090599 ! alpha-glucosidase activity

[Term]
id: GO:0004576
name: oligosaccharyl transferase activity
namespace: molecular_function
def: "Catalysis of the transfer of a oligosaccharyl group to an acceptor molecule, typically another carbohydrate or a lipid." [GOC:ai]
synonym: "oligosaccharide transferase activity" EXACT [GOC:mah]
is_a: GO:0016758 ! hexosyltransferase activity

[Term]
id: GO:0004577
name: N-acetylglucosaminyldiphosphodolichol N-acetylglucosaminyltransferase activity
namespace: molecular_function
def: "Catalysis of the reaction: UDP-N-acetyl-D-glucosamine + N-acetyl-D-glucosaminyl-diphosphodolichol = UDP + N,N''-diacetylchitobiosyldiphosphodolichol." [EC:2.4.1.141]
synonym: "N,N'-diacetylchitobiosylpyrophosphoryldolichol synthase activity" RELATED [EC:2.4.1.141]
synonym: "UDP-GlcNAc:dolichyl-pyrophosphoryl-GlcNAc GlcNAc transferase activity" RELATED [EC:2.4.1.141]
synonym: "UDP-N-acetyl-D-glucosamine:N-acetyl-D-glucosaminyl-diphosphodolichol N-acetyl-D-glucosaminyltransferase activity" RELATED [EC:2.4.1.141]
synonym: "uridine diphosphoacetylglucosamine-dolichylacetylglucosamine pyrophosphate acetylglucosaminyltransferase activity" RELATED [EC:2.4.1.141]
xref: EC:2.4.1.141
xref: MetaCyc:2.4.1.141-RXN
xref: Reactome:R-HSA-446207 "ALG13:ALG14 transfers GlcNAc from UDP-GlcNAc to GlcNAcDOLP"
xref: Reactome:R-HSA-5633241 "Defective ALG14 does not transfer GlcNAc from UDP-GlcNAc to GlcNAcDOLP"
xref: RHEA:23380
is_a: GO:0008375 ! acetylglucosaminyltransferase activity

[Term]
id: GO:0004578
name: chitobiosyldiphosphodolichol beta-mannosyltransferase activity
namespace: molecular_function
def: "Catalysis of the reaction: GDP-mannose + chitobiosyldiphosphodolichol = GDP + beta-D-mannosylchitobiosyldiphosphodolichol." [EC:2.4.1.142]
synonym: "GDP-mannose-dolichol diphosphochitobiose mannosyltransferase activity" RELATED [EC:2.4.1.142]
synonym: "GDP-mannose:chitobiosyldiphosphodolichol beta-D-mannosyltransferase activity" RELATED [EC:2.4.1.142]
synonym: "guanosine diphosphomannose-dolichol diphosphochitobiose mannosyltransferase activity" RELATED [EC:2.4.1.142]
xref: EC:2.4.1.142
xref: MetaCyc:2.4.1.142-RXN
xref: Reactome:R-HSA-446218 "Addition of the first mannose to the N-glycan precursor by ALG1"
xref: Reactome:R-HSA-4549382 "Defective ALG1 does not transfer the first Man to the N-glycan precursor"
xref: RHEA:13865
is_a: GO:0019187 ! beta-1,4-mannosyltransferase activity

[Term]
id: GO:0004579
name: dolichyl-diphosphooligosaccharide-protein glycotransferase activity
namespace: molecular_function
def: "Catalysis of the reaction: dolichyl diphosphooligosaccharide + protein L-asparagine = dolichyl diphosphate + a glycoprotein with the oligosaccharide chain attached by glycosylamine linkage to protein L-asparagine." [RHEA:22980]
synonym: "asparagine N-glycosyltransferase activity" EXACT []
synonym: "dolichyl-diphosphooligosaccharide-protein glycosyltransferase activity" EXACT []
synonym: "dolichyl-diphosphooligosaccharide:protein-L-asparagine oligopolysaccharidotransferase activity" EXACT []
synonym: "dolichyldiphosphooligosaccharide-protein glycosyltransferase activity" EXACT []
synonym: "dolichyldiphosphooligosaccharide-protein oligosaccharyltransferase activity" EXACT []
synonym: "dolichyldiphosphoryloligosaccharide-protein oligosaccharyltransferase activity" EXACT []
synonym: "dolichylpyrophosphodiacetylchitobiose-protein glycosyltransferase activity" EXACT []
synonym: "oligomannosyltransferase activity" RELATED []
xref: EC:2.4.99.18
xref: MetaCyc:RXN-16761
xref: Reactome:R-HSA-446209 "Transfer of N-glycan to the protein"
xref: Reactome:R-HSA-9694793 "Spike protein gets N-glycosylated"
xref: RHEA:22980
is_a: GO:0004576 ! oligosaccharyl transferase activity

[Term]
id: GO:0004581
name: dolichyl-phosphate beta-glucosyltransferase activity
namespace: molecular_function
def: "Catalysis of the reaction: UDP-glucose + dolichyl phosphate = UDP + dolichyl beta-D-glucosyl phosphate." [EC:2.4.1.117]
synonym: "polyprenyl phosphate:UDP-D-glucose glucosyltransferase activity" RELATED [EC:2.4.1.117]
synonym: "UDP-glucose dolichyl-phosphate glucosyltransferase activity" RELATED [EC:2.4.1.117]
synonym: "UDP-glucose:dolichol phosphate glucosyltransferase activity" RELATED [EC:2.4.1.117]
synonym: "UDP-glucose:dolicholphosphoryl glucosyltransferase activity" RELATED [EC:2.4.1.117]
synonym: "UDP-glucose:dolichyl monophosphate glucosyltransferase activity" RELATED [EC:2.4.1.117]
synonym: "UDP-glucose:dolichyl phosphate glucosyltransferase activity" RELATED [EC:2.4.1.117]
synonym: "UDP-glucose:dolichyl-phosphate beta-D-glucosyltransferase activity" RELATED [EC:2.4.1.117]
synonym: "UDPglucose:dolichyl-phosphate beta-D-glucosyltransferase activity" RELATED [EC:2.4.1.117]
synonym: "uridine diphosphoglucose-dolichol glucosyltransferase activity" RELATED [EC:2.4.1.117]
xref: EC:2.4.1.117
xref: MetaCyc:2.4.1.117-RXN
xref: Reactome:R-HSA-446214 "Synthesis of dolichyl-phosphate-glucose"
xref: RHEA:15401
is_a: GO:0035251 ! UDP-glucosyltransferase activity

[Term]
id: GO:0004582
name: dolichyl-phosphate beta-D-mannosyltransferase activity
namespace: molecular_function
def: "Catalysis of the reaction: GDP-mannose + dolichyl phosphate = GDP + dolichyl D-mannosyl phosphate." [EC:2.4.1.83]
synonym: "dolichol phosphate mannose synthase activity" RELATED [EC:2.4.1.83]
synonym: "dolichol-phosphate mannose synthase activity" RELATED [EC:2.4.1.83]
synonym: "dolichol-phosphate mannosyltransferase activity" RELATED [EC:2.4.1.83]
synonym: "dolichol-phosphate-mannose synthase activity" EXACT []
synonym: "dolichyl mannosyl phosphate synthase activity" RELATED [EC:2.4.1.83]
synonym: "dolichyl phosphate mannosyltransferase activity" RELATED [EC:2.4.1.83]
synonym: "dolichyl-phosphate mannose synthase activity" RELATED [EC:2.4.1.83]
synonym: "dolichyl-phospho-mannose synthase activity" RELATED [EC:2.4.1.83]
synonym: "DPM synthase activity" EXACT []
synonym: "GDP-mannose-dolichol phosphate mannosyltransferase activity" RELATED [EC:2.4.1.83]
synonym: "GDP-mannose:dolichyl-phosphate beta-D-mannosyltransferase activity" RELATED [EC:2.4.1.83]
synonym: "GDPMan:DolP mannosyltransferase activity" RELATED [EC:2.4.1.83]
synonym: "GDPmannose-dolichylmonophosphate mannosyltransferase activity" RELATED [EC:2.4.1.83]
synonym: "GDPmannose:dolichyl-phosphate mannosyltransferase activity" RELATED [EC:2.4.1.83]
synonym: "guanosine diphosphomannose-dolichol phosphate mannosyltransferase activity" RELATED [EC:2.4.1.83]
synonym: "mannosylphosphodolichol synthase activity" RELATED [EC:2.4.1.83]
synonym: "mannosylphosphoryldolichol synthase activity" RELATED [EC:2.4.1.83]
xref: EC:2.4.1.83
xref: MetaCyc:2.4.1.83-RXN
xref: Reactome:R-HSA-162721 "dolichyl phosphate + GDP-alpha-D-mannose -> dolichyl phosphate D-mannose"
xref: Reactome:R-HSA-4717406 "Defective DPM1 does not transfer mannose to DOLP to form DOLPman"
xref: Reactome:R-HSA-4719354 "Defective DPM3 does not transfer mannose to DOLP to form DOLPman"
xref: Reactome:R-HSA-4719375 "Defective DPM2 does not transfer mannose to DOLP to form DOLPman"
xref: RHEA:21184
is_a: GO:0000030 ! mannosyltransferase activity

[Term]
id: GO:0004583
name: dolichyl-phosphate-glucose-glycolipid alpha-glucosyltransferase activity
namespace: molecular_function
def: "Catalysis of the transfer of an alpha-D-glucosyl residue from dolichyl-phosphate D-glucose into a membrane lipid-linked oligosaccharide." [GOC:mah]
xref: MetaCyc:RXN-5472
xref: Reactome:R-HSA-446189 "Addition of a second glucose to the N-glycan precursor by ALG8"
xref: Reactome:R-HSA-446194 "Addition of a third glucose to the N-glycan precursor by an ALG10 homologue"
xref: Reactome:R-HSA-446202 "Addition of the first glucose to the N-glycan precursor by ALG6"
xref: Reactome:R-HSA-4724291 "Defective ALG6 does not add glucose to the N-glycan precursor"
xref: Reactome:R-HSA-4724330 "Defective ALG8 does not add glucose to the N-glycan precursor"
is_a: GO:0046527 ! glucosyltransferase activity

[Term]
id: GO:0004584
name: obsolete dolichyl-phosphate-mannose-glycolipid alpha-mannosyltransferase activity
namespace: molecular_function
def: "OBSOLETE. Catalysis of the transfer of an alpha-D-mannosyl residue from dolichyl-phosphate D-mannose into membrane lipid-linked oligosaccharide." [EC:2.4.1.130]
comment: The reason for obsoletion is that this activity has been replaced by 4 activities in EC, EC:2.4.1.258, EC:2.4.1.259, EC:2.4.1.260, and EC:2.4.1.261.
synonym: "dolichol phosphomannose-oligosaccharide-lipid mannosyltransferase activity" RELATED [EC:2.4.1.130]
synonym: "dolichyl-phosphate-D-mannose:glycolipid alpha-D-mannosyltransferase activity" RELATED [EC:2.4.1.130]
synonym: "oligomannosylsynthase activity" BROAD [EC:2.4.1.130]
xref: EC:2.4.1.130
xref: MetaCyc:2.4.1.130-RXN
is_obsolete: true
consider: GO:0052917
consider: GO:0052918
consider: GO:0052925
consider: GO:0052926

[Term]
id: GO:0004585
name: ornithine carbamoyltransferase activity
namespace: molecular_function
def: "Catalysis of the reaction: carbamoyl phosphate + L-ornithine = phosphate + L-citrulline." [EC:2.1.3.3]
synonym: "carbamoyl-phosphate:L-ornithine carbamoyltransferase activity" RELATED [EC:2.1.3.3]
synonym: "carbamylphosphate-ornithine transcarbamylase activity" RELATED [EC:2.1.3.3]
synonym: "citrulline phosphorylase activity" RELATED [EC:2.1.3.3]
synonym: "L-ornithine carbamoyltransferase activity" RELATED [EC:2.1.3.3]
synonym: "L-ornithine carbamyltransferase activity" RELATED [EC:2.1.3.3]
synonym: "L-ornithine transcarbamylase activity" RELATED [EC:2.1.3.3]
synonym: "ornithine carbamyltransferase activity" RELATED [EC:2.1.3.3]
synonym: "ornithine transcarbamylase activity" RELATED [EC:2.1.3.3]
synonym: "OTC activity" RELATED [EC:2.1.3.3]
synonym: "OTCase activity" RELATED [EC:2.1.3.3]
xref: EC:2.1.3.3
xref: MetaCyc:ORNCARBAMTRANSFER-RXN
xref: Reactome:R-HSA-70560 "carbamoyl phosphate + ornithine => citrulline + orthophosphate"
xref: RHEA:19513
is_a: GO:0016743 ! carboxyl- or carbamoyltransferase activity

[Term]
id: GO:0004586
name: ornithine decarboxylase activity
namespace: molecular_function
def: "Catalysis of the reaction: L-ornithine + H+ = CO2 + putrescine." [EC:4.1.1.17, RHEA:22964]
synonym: "L-ornithine carboxy-lyase (putrescine-forming)" RELATED [EC:4.1.1.17]
synonym: "L-ornithine carboxy-lyase activity" NARROW [EC:4.1.1.17]
synonym: "SpeC" RELATED [EC:4.1.1.17]
xref: EC:4.1.1.17
xref: KEGG_REACTION:R00670
xref: MetaCyc:ORNDECARBOX-RXN
xref: Reactome:R-HSA-70692 "ornithine => putrescine + CO2"
xref: RHEA:22964
is_a: GO:0016831 ! carboxy-lyase activity

[Term]
id: GO:0004587
name: ornithine aminotransferase activity
namespace: molecular_function
def: "Catalysis of the reaction: a 2-oxocarboxylate + L-ornithine = an L-alpha-amino acid + L-glutamate 5-semialdehyde." [EC:2.6.1.13]
synonym: "GabT" RELATED [EC:2.6.1.13]
synonym: "L-ornithine 5-aminotransferase activity" RELATED [EC:2.6.1.13]
synonym: "L-ornithine aminotransferase activity" RELATED [EC:2.6.1.13]
synonym: "L-ornithine:2-oxo-acid aminotransferase activity" RELATED [EC:2.6.1.13]
synonym: "L-ornithine:alpha-ketoglutarate delta-aminotransferase activity" RELATED [EC:2.6.1.13]
synonym: "OAT" RELATED [EC:2.6.1.13]
synonym: "ornithine 5-aminotransferase activity" RELATED [EC:2.6.1.13]
synonym: "ornithine delta-transaminase activity" RELATED [EC:2.6.1.13]
synonym: "ornithine ketoacid aminotransferase activity" RELATED [EC:2.6.1.13]
synonym: "ornithine transaminase activity" RELATED [EC:2.6.1.13]
synonym: "ornithine(lysine) transaminase activity" RELATED []
synonym: "ornithine--2-oxoacid aminotransferase activity" RELATED [EC:2.6.1.13]
synonym: "ornithine--alpha-ketoglutarate aminotransferase activity" RELATED [EC:2.6.1.13]
synonym: "ornithine--keto acid aminotransferase activity" RELATED [EC:2.6.1.13]
synonym: "ornithine--keto acid transaminase activity" RELATED [EC:2.6.1.13]
synonym: "ornithine--ketoglutarate aminotransferase activity" RELATED [EC:2.6.1.13]
synonym: "ornithine--oxo acid aminotransferase activity" RELATED [EC:2.6.1.13]
synonym: "ornithine--oxo-acid transaminase activity" RELATED [EC:2.6.1.13]
synonym: "ornithine-oxo-acid aminotransferase activity" EXACT []
synonym: "ornithine-oxo-acid transaminase activity" RELATED []
synonym: "ornithine:alpha-oxoglutarate transaminase activity" RELATED [EC:2.6.1.13]
xref: EC:2.6.1.13
xref: MetaCyc:ORNITHINE--OXO-ACID-AMINOTRANSFERASE-RXN
xref: MetaCyc:ORNITHINELYSINE-AMINOTRANSFERASE-RXN
xref: Reactome:R-HSA-70654 "ornithine + alpha-ketoglutarate <=> glutamate + L-glutamate gamma-semialdehyde [OAT]"
xref: Reactome:R-HSA-70666 "glutamate + L-glutamate gamma-semialdehyde <=> ornithine + alpha-ketoglutarate [OAT]"
xref: RHEA:13877
is_a: GO:0008483 ! transaminase activity

[Term]
id: GO:0004588
name: orotate phosphoribosyltransferase activity
namespace: molecular_function
def: "Catalysis of the reaction: orotidine 5'-phosphate + diphosphate = orotate + 5-phospho-alpha-D-ribose 1-diphosphate." [EC:2.4.2.10]
synonym: "OPRT activity" RELATED [EC:2.4.2.10]
synonym: "OPRTase activity" RELATED [EC:2.4.2.10]
synonym: "orotate phosphoribosyl pyrophosphate transferase activity" RELATED [EC:2.4.2.10]
synonym: "orotic acid phosphoribosyltransferase activity" RELATED [EC:2.4.2.10]
synonym: "orotidine 5'-monophosphate pyrophosphorylase activity" RELATED [EC:2.4.2.10]
synonym: "orotidine monophosphate pyrophosphorylase activity" RELATED [EC:2.4.2.10]
synonym: "orotidine phosphoribosyltransferase activity" RELATED [EC:2.4.2.10]
synonym: "orotidine-5'-phosphate diphosphorylase activity" RELATED [EC:2.4.2.10]
synonym: "orotidine-5'-phosphate pyrophosphorylase activity" RELATED [EC:2.4.2.10]
synonym: "orotidine-5'-phosphate:diphosphate phospho-alpha-D-ribosyl-transferase activity" RELATED [EC:2.4.2.10]
synonym: "orotidylate phosphoribosyltransferase activity" RELATED [EC:2.4.2.10]
synonym: "orotidylate pyrophosphorylase activity" RELATED [EC:2.4.2.10]
synonym: "orotidylic acid phosphorylase activity" RELATED [EC:2.4.2.10]
synonym: "orotidylic acid pyrophosphorylase activity" RELATED [EC:2.4.2.10]
synonym: "orotidylic phosphorylase activity" RELATED [EC:2.4.2.10]
synonym: "orotidylic pyrophosphorylase activity" RELATED [EC:2.4.2.10]
xref: EC:2.4.2.10
xref: MetaCyc:OROPRIBTRANS-RXN
xref: Reactome:R-HSA-73567 "UMPS dimer transfers phosphoribosyl group to ORO to form OMP"
xref: RHEA:10380
is_a: GO:0016763 ! pentosyltransferase activity

[Term]
id: GO:0004589
name: dihydroorotate dehydrogenase (NADH) activity
namespace: molecular_function
def: "Catalysis of the reaction: (S)-dihydroorotate + NAD+ = H+ + NADH + orotate." [RHEA:13513]
synonym: "(S)-dihydroorotate:NAD+ oxidoreductase activity" RELATED [EC:1.3.1.14]
synonym: "orotate reductase (NADH) activity" EXACT []
xref: EC:1.3.1.14
xref: KEGG_REACTION:R01869
xref: MetaCyc:OROTATE-REDUCTASE-NADH-RXN
xref: RHEA:13513
is_a: GO:0004152 ! dihydroorotate dehydrogenase activity
is_a: GO:0016628 ! oxidoreductase activity, acting on the CH-CH group of donors, NAD or NADP as acceptor

[Term]
id: GO:0004590
name: orotidine-5'-phosphate decarboxylase activity
namespace: molecular_function
def: "Catalysis of the reaction: H+ + orotidine 5'-phosphate = CO2 + UMP." [EC:4.1.1.23, RHEA:11596]
synonym: "ODCase activity" RELATED [EC:4.1.1.23]
synonym: "OMP decarboxylase activity" RELATED [EC:4.1.1.23]
synonym: "OMP-DC" RELATED [EC:4.1.1.23]
synonym: "OMPdcase activity" RELATED [EC:4.1.1.23]
synonym: "orotate decarboxylase activity" RELATED [EC:4.1.1.23]
synonym: "orotate monophosphate decarboxylase activity" RELATED [EC:4.1.1.23]
synonym: "orotic decarboxylase activity" RELATED [EC:4.1.1.23]
synonym: "orotidine 5'-phosphate decarboxylase activity" RELATED [EC:4.1.1.23]
synonym: "orotidine monophosphate decarboxylase activity" RELATED [EC:4.1.1.23]
synonym: "orotidine phosphate decarboxylase activity" RELATED [EC:4.1.1.23]
synonym: "orotidine-5'-monophosphate decarboxylase activity" RELATED [EC:4.1.1.23]
synonym: "orotidine-5'-phosphate carboxy-lyase (UMP-forming)" RELATED [EC:4.1.1.23]
synonym: "orotidine-5'-phosphate carboxy-lyase activity" RELATED [EC:4.1.1.23]
synonym: "orotidylic acid decarboxylase activity" RELATED [EC:4.1.1.23]
synonym: "orotidylic decarboxylase activity" RELATED [EC:4.1.1.23]
synonym: "orotodylate decarboxylase activity" RELATED [EC:4.1.1.23]
synonym: "UMP synthase activity" RELATED [EC:4.1.1.23]
synonym: "uridine 5'-monophosphate synthase activity" RELATED [EC:4.1.1.23]
xref: EC:4.1.1.23
xref: KEGG_REACTION:R00965
xref: MetaCyc:OROTPDECARB-RXN
xref: Reactome:R-HSA-73564 "UMPS dimer decarboxylates OMP to UMP"
xref: RHEA:11596
is_a: GO:0016831 ! carboxy-lyase activity

[Term]
id: GO:0004591
name: oxoglutarate dehydrogenase (succinyl-transferring) activity
namespace: molecular_function
def: "Catalysis of the reaction: 2-oxoglutarate + lipoamide + H+ = S-succinyldihydrolipoamide + CO2." [EC:1.2.4.2]
synonym: "2-ketoglutarate dehydrogenase activity" RELATED [EC:1.2.4.2]
synonym: "2-oxoglutarate dehydrogenase activity" RELATED [EC:1.2.4.2]
synonym: "2-oxoglutarate: lipoate oxidoreductase activity" RELATED [EC:1.2.4.2]
synonym: "2-oxoglutarate:dihydrolipoyllysine-residue succinyltransferase-lipoyllysine 2-oxidoreductase (decarboxylating, acceptor-succinylating)" RELATED [EC:1.2.4.2]
synonym: "2-oxoglutarate:lipoamide 2-oxidoreductase (decarboxylating and acceptor-succinylating) activity" RELATED [EC:1.2.4.2]
synonym: "AKGDH activity" RELATED [EC:1.2.4.2]
synonym: "alpha-ketoglutarate dehydrogenase activity" RELATED [EC:1.2.4.2]
synonym: "alpha-ketoglutaric acid dehydrogenase activity" RELATED [EC:1.2.4.2]
synonym: "alpha-ketoglutaric dehydrogenase activity" RELATED [EC:1.2.4.2]
synonym: "alpha-oxoglutarate dehydrogenase activity" RELATED [EC:1.2.4.2]
synonym: "ketoglutaric dehydrogenase activity" RELATED [EC:1.2.4.2]
synonym: "OGDC activity" RELATED [EC:1.2.4.2]
synonym: "oxoglutarate decarboxylase activity" RELATED [EC:1.2.4.2]
synonym: "oxoglutarate dehydrogenase (lipoamide) activity" EXACT []
synonym: "oxoglutarate dehydrogenase activity" RELATED [EC:1.2.4.2]
xref: EC:1.2.4.2
xref: MetaCyc:2OXOGLUTDECARB-RXN
xref: RHEA:12188
is_a: GO:0016624 ! oxidoreductase activity, acting on the aldehyde or oxo group of donors, disulfide as acceptor

[Term]
id: GO:0004592
name: pantoate-beta-alanine ligase activity
namespace: molecular_function
def: "Catalysis of the reaction: ATP + (R)-pantoate + beta-alanine = AMP + diphosphate + (R)-pantothenate." [EC:6.3.2.1]
synonym: "(R)-pantoate:beta-alanine ligase (AMP-forming)" RELATED [EC:6.3.2.1]
synonym: "D-pantoate:beta-alanine ligase (AMP-forming)" RELATED [EC:6.3.2.1]
synonym: "pantoate-activating enzyme activity" RELATED [EC:6.3.2.1]
synonym: "pantoic-activating enzyme activity" RELATED [EC:6.3.2.1]
synonym: "pantothenate synthetase activity" RELATED [EC:6.3.2.1]
xref: EC:6.3.2.1
xref: MetaCyc:PANTOATE-BETA-ALANINE-LIG-RXN
xref: RHEA:10912
is_a: GO:0016881 ! acid-amino acid ligase activity

[Term]
id: GO:0004593
name: pantothenase activity
namespace: molecular_function
def: "Catalysis of the reaction: (R)-pantothenate + H2O = (R)-pantoate + beta-alanine." [EC:3.5.1.22, RHEA:12448]
synonym: "(R)-pantothenate amidohydrolase activity" RELATED [EC:3.5.1.22]
synonym: "pantothenate amidohydrolase activity" RELATED [EC:3.5.1.22]
synonym: "pantothenate hydrolase activity" RELATED [EC:3.5.1.22]
xref: EC:3.5.1.22
xref: KEGG_REACTION:R02474
xref: MetaCyc:PANTOTHENASE-RXN
xref: RHEA:12448
is_a: GO:0016811 ! hydrolase activity, acting on carbon-nitrogen (but not peptide) bonds, in linear amides

[Term]
id: GO:0004594
name: pantothenate kinase activity
namespace: molecular_function
def: "Catalysis of the reaction: ATP + pantothenate = ADP + D-4'-phosphopantothenate." [EC:2.7.1.33]
synonym: "ATP:(R)-pantothenate 4'-phosphotransferase activity" RELATED [EC:2.7.1.33]
synonym: "ATP:pantothenate 4'-phosphotransferase activity" RELATED [EC:2.7.1.33]
synonym: "D-pantothenate kinase activity" RELATED [EC:2.7.1.33]
synonym: "pantothenate kinase (phosphorylating) activity" RELATED [EC:2.7.1.33]
synonym: "pantothenic acid kinase activity" RELATED [EC:2.7.1.33]
xref: EC:2.7.1.33
xref: MetaCyc:PANTOTHENATE-KIN-RXN
xref: Reactome:R-HSA-196857 "PANK2 phosphorylates PanK"
xref: Reactome:R-HSA-199203 "PANK1/3/4 phosphorylate PanK"
xref: RHEA:16373
is_a: GO:0016301 ! kinase activity
is_a: GO:0016773 ! phosphotransferase activity, alcohol group as acceptor

[Term]
id: GO:0004595
name: pantetheine-phosphate adenylyltransferase activity
namespace: molecular_function
def: "Catalysis of the reaction: ATP + pantetheine 4'-phosphate = 3'-dephospho-CoA + diphosphate." [EC:2.7.7.3, RHEA:19801]
synonym: "3'-dephospho-CoA pyrophosphorylase activity" RELATED [EC:2.7.7.3]
synonym: "ATP:pantetheine-4'-phosphate adenylyltransferase activity" RELATED [EC:2.7.7.3]
synonym: "ATP:pantetheine-phosphate adenylyltransferase activity" EXACT []
synonym: "dephospho-CoA diphosphorylase activity" RELATED [EC:2.7.7.3]
synonym: "dephospho-CoA pyrophosphorylase activity" RELATED [EC:2.7.7.3]
synonym: "dephospho-coenzyme A pyrophosphorylase activity" RELATED [EC:2.7.7.3]
synonym: "pantetheine phosphate adenylyltransferase activity" RELATED [EC:2.7.7.3]
synonym: "phosphopantetheine adenylyltransferase activity" EXACT []
synonym: "PPAT activity" RELATED [EC:2.7.7.3]
xref: EC:2.7.7.3
xref: KEGG_REACTION:R03035
xref: MetaCyc:PANTEPADENYLYLTRAN-RXN
xref: Reactome:R-HSA-196754 "COASY transfers an adenylyl group from ATP to PPANT"
xref: RHEA:19801
is_a: GO:0070566 ! adenylyltransferase activity

[Term]
id: GO:0004596
name: peptide alpha-N-acetyltransferase activity
namespace: molecular_function
def: "Catalysis of the reaction: acetyl-CoA + peptide = CoA + N-alpha-acetylpeptide. This reaction is the acetylation of the N-terminal amino acid residue of a peptide or protein." [GOC:mah, PMID:30054468]
synonym: "acetyl-CoA:peptide alpha-N-acetyltransferase activity" EXACT []
synonym: "acetyl-CoA:peptide nalpha-acetyltransferase activity" EXACT []
synonym: "amino-terminal amino acid-acetylating enzyme activity" RELATED []
synonym: "beta-endorphin acetyltransferase activity" NARROW []
synonym: "N(alpha)-acetyltransferase activity" RELATED []
synonym: "nalpha-acetyltransferase activity" EXACT []
synonym: "NAT activity" RELATED []
synonym: "peptide acetyltransferase activity" RELATED []
synonym: "protein N-terminal acetyltransferase activity" EXACT []
xref: EC:2.3.1.255
xref: Reactome:R-HSA-6814090 "NatC acetylates ARFFRP1"
is_a: GO:0034212 ! peptide N-acetyltransferase activity

[Term]
id: GO:0004598
name: peptidylamidoglycolate lyase activity
namespace: molecular_function
def: "Catalysis of the reaction: peptidylamidoglycolate = peptidyl amide + glyoxylate." [EC:4.3.2.5]
synonym: "alpha-hydroxyglycine amidating dealkylase activity" RELATED [EC:4.3.2.5]
synonym: "HGAD" RELATED [EC:4.3.2.5]
synonym: "PAL" RELATED [EC:4.3.2.5]
synonym: "peptidyl-alpha-hydroxyglycine alpha-amidating lyase activity" RELATED [EC:4.3.2.5]
synonym: "peptidylamidoglycolate peptidylamide-lyase (glyoxylate-forming)" RELATED [EC:4.3.2.5]
synonym: "peptidylamidoglycolate peptidylamide-lyase activity" RELATED [EC:4.3.2.5]
synonym: "PGL" RELATED [EC:4.3.2.5]
xref: EC:4.3.2.5
xref: MetaCyc:PEPTIDYLAMIDOGLYCOLATE-LYASE-RXN
xref: RHEA:20924
is_a: GO:0016842 ! amidine-lyase activity
is_a: GO:0140096 ! catalytic activity, acting on a protein

[Term]
id: GO:0004600
name: obsolete cyclophilin
namespace: molecular_function
def: "OBSOLETE. A protein to which cyclosporin A (an immunosuppressant) binds. Possesses peptidyl-prolyl isomerase activity." [EC:5.2.1.8, ISBN:0198506732]
comment: This term was made obsolete because it does not represent a molecular function.
synonym: "cyclophilin" EXACT []
is_obsolete: true
consider: GO:0003755
consider: GO:0016018

[Term]
id: GO:0004601
name: peroxidase activity
namespace: molecular_function
alt_id: GO:0016685
alt_id: GO:0016686
alt_id: GO:0016687
alt_id: GO:0016693
def: "Catalysis of the reaction: a donor + a peroxide = an oxidized donor + 2 H2O." [GOC:curators]
subset: goslim_metagenomics
synonym: "bacterial catalase-peroxidase activity" NARROW []
synonym: "donor:hydrogen-peroxide oxidoreductase activity" RELATED []
synonym: "eosinophil peroxidase activity" NARROW []
synonym: "extensin peroxidase" NARROW []
synonym: "guaiacol peroxidase" NARROW []
synonym: "heme peroxidase" NARROW []
synonym: "horseradish peroxidase (HRP)" NARROW []
synonym: "japanese radish peroxidase" NARROW []
synonym: "lactoperoxidase activity" NARROW []
synonym: "MPO" RELATED []
synonym: "myeloperoxidase activity" NARROW []
synonym: "oxyperoxidase activity" RELATED []
synonym: "peroxidase reaction" EXACT []
synonym: "protoheme peroxidase" NARROW []
synonym: "pyrocatechol peroxidase" NARROW []
synonym: "scopoletin peroxidase" NARROW []
synonym: "secretory plant peroxidase activity" NARROW []
synonym: "thiocyanate peroxidase" NARROW []
synonym: "verdoperoxidase" NARROW []
xref: EC:1.11.1.-
xref: KEGG_REACTION:R03532
xref: Reactome:R-HSA-1222346 "AhpC reduces H2O2"
xref: Reactome:R-HSA-140359 "PGG2 is reduced to PGH2 by PTGS1"
xref: Reactome:R-HSA-209815 "Tyrosine is monoiodinated"
xref: Reactome:R-HSA-209840 "Two DITs combine to form thyroxine"
xref: Reactome:R-HSA-209925 "DIT and MIT combine to form triiodothyronine"
xref: Reactome:R-HSA-209973 "Tyrosine is diiodinated"
xref: Reactome:R-HSA-2309773 "PGG2 is reduced to PGH2 by PTGS2"
xref: Reactome:R-HSA-2559639 "Collagen type IV sulfilimine cross-linking by peroxidasin"
xref: Reactome:R-HSA-3341296 "GPX7,8 catalyze peroxidation of P4HB (PDI)"
xref: Reactome:R-HSA-350901 "Iodide is organified"
xref: Reactome:R-HSA-5631885 "PRDX1 overoxidizes"
xref: Reactome:R-HSA-6789031 "Membrane-bound myeloperoxidase (MPO) produces hypochlorous acid (HOCl)"
xref: Reactome:R-HSA-6789126 "Myeloperoxidase (MPO) produces hypochlorous acid (HOCl)"
xref: Reactome:R-HSA-8855490 "Lactoperoxidase (LPO) produces OSCN-"
xref: Reactome:R-HSA-8933635 "Myeloperoxidase (MPO) catalyzes oxidation of nitrite to nitrogen dioxide"
xref: Wikipedia:Peroxidase
is_a: GO:0016209 ! antioxidant activity
is_a: GO:0016684 ! oxidoreductase activity, acting on peroxide as acceptor

[Term]
id: GO:0004602
name: glutathione peroxidase activity
namespace: molecular_function
alt_id: GO:0016224
def: "Catalysis of the reaction: 2 glutathione + hydrogen peroxide = oxidized glutathione + 2 H2O." [EC:1.11.1.9, PMID:36771108]
synonym: "glutathione:hydrogen-peroxide oxidoreductase activity" RELATED [EC:1.11.1.9]
synonym: "GSH peroxidase activity" RELATED [EC:1.11.1.9]
synonym: "non-selenium glutathione peroxidase activity" NARROW []
synonym: "reduced glutathione peroxidase activity" RELATED [EC:1.11.1.9]
synonym: "selenium-glutathione peroxidase activity" RELATED [EC:1.11.1.9]
xref: EC:1.11.1.9
xref: MetaCyc:GLUTATHIONE-PEROXIDASE-RXN
xref: Reactome:R-HSA-2161791 "15S-HpETE is reduced to 15S-HETE by GPX1/2/4"
xref: Reactome:R-HSA-2161946 "5S-HpETE is reduced to 5S-HETE by GPX1/2/4"
xref: Reactome:R-HSA-2161959 "12R-HpETE is reduced to 12R-HETE by GPX1/2/4"
xref: Reactome:R-HSA-2161999 "12S-HpETE is reduced to 12S-HETE by GPX1/2/4"
xref: Reactome:R-HSA-3323013 "GPX1 catalyzes 2 glutathione, reduced + H2O2 => glutathione, oxidized + 2 H2O"
xref: Reactome:R-HSA-3341277 "GPX2 catalyzes 2 glutathione, reduced + H2O2 => glutathione, oxidized + 2 H2O"
xref: Reactome:R-HSA-3341397 "GPX3 catalyzes 2 glutathione, reduced + H2O2 => glutathione, oxidized + 2 H2O"
xref: Reactome:R-HSA-3343700 "PRDX6:GSTP1 catalyzes 2 glutathione, reduced + H2O2 => glutathione, oxidized + 2 H2O"
xref: Reactome:R-HSA-6799695 "GPX5,6 reduce H2O2 to H2O"
xref: Reactome:R-HSA-71676 "GPX1 catalyzes reaction of reduced glutathione and H2O2 to form oxidized glutathione and H2O"
xref: RHEA:16833
is_a: GO:0004601 ! peroxidase activity

[Term]
id: GO:0004603
name: phenylethanolamine N-methyltransferase activity
namespace: molecular_function
def: "Catalysis of the reaction: S-adenosyl-L-methionine + phenylethanolamine = S-adenosyl-L-homocysteine + N-methylphenylethanolamine." [EC:2.1.1.28]
synonym: "noradrenalin N-methyltransferase activity" RELATED [EC:2.1.1.28]
synonym: "noradrenaline N-methyltransferase activity" RELATED [EC:2.1.1.28]
synonym: "norepinephrine methyltransferase activity" RELATED [EC:2.1.1.28]
synonym: "norepinephrine N-methyltransferase activity" RELATED [EC:2.1.1.28]
synonym: "phenethanolamine methyltransferase activity" RELATED [EC:2.1.1.28]
synonym: "phenethanolamine N-methyltransferase activity" RELATED [EC:2.1.1.28]
synonym: "S-adenosyl-L-methionine:phenylethanolamine N-methyltransferase activity" RELATED [EC:2.1.1.28]
xref: EC:2.1.1.28
xref: MetaCyc:2.1.1.28-RXN
xref: Reactome:R-HSA-209903 "Noradrenaline is converted to adrenaline"
xref: RHEA:12176
is_a: GO:0008170 ! N-methyltransferase activity
is_a: GO:0008757 ! S-adenosylmethionine-dependent methyltransferase activity

[Term]
id: GO:0004604
name: phosphoadenylyl-sulfate reductase (thioredoxin) activity
namespace: molecular_function
def: "Catalysis of the reaction: adenosine 3',5'-diphosphate + H+ + sulfite + thioredoxin disulfide = 3'-phospho-5'-adenylyl sulfate + thioredoxin. Thioredoxin disulfide is the oxidized form of thioredoxin; 3'-phosphoadenosine 5'-phosphosulfate is also known as PAPS." [EC:1.8.4.8, RHEA:11724]
synonym: "3'-phosphoadenylylsulfate reductase activity" RELATED [EC:1.8.4.8]
synonym: "adenosine 3',5'-bisphosphate,sulfite:oxidized-thioredoxin oxidoreductase (3'-phosphoadenosine-5'-phosphosulfate-forming)" RELATED [EC:1.8.4.8]
synonym: "adenosine 3',5'-bisphosphate,sulfite:thioredoxin-disulfide oxidoreductase (3'-phosphoadenosine-5'-phosphosulfate-forming)" RELATED [EC:1.8.4.8]
synonym: "PAdoPS reductase activity" RELATED [EC:1.8.4.8]
synonym: "PAPS reductase activity" RELATED [EC:1.8.4.8]
synonym: "PAPS reductase, thioredoxin-dependent activity" RELATED [EC:1.8.4.8]
synonym: "PAPS sulfotransferase activity" RELATED [EC:1.8.4.8]
synonym: "phosphoadenosine-phosphosulfate reductase activity" RELATED [EC:1.8.4.8]
synonym: "phosphoadenylyl-sulphate reductase (thioredoxin) activity" EXACT []
synonym: "thioredoxin:3'-phospho-adenylylsulfate reductase activity" RELATED [EC:1.8.4.8]
synonym: "thioredoxin:adenosine 3'-phosphate 5'-phosphosulfate reductase activity" RELATED [EC:1.8.4.8]
xref: EC:1.8.4.8
xref: KEGG_REACTION:R02021
xref: MetaCyc:1.8.4.8-RXN
xref: RHEA:11724
is_a: GO:0016671 ! oxidoreductase activity, acting on a sulfur group of donors, disulfide as acceptor

[Term]
id: GO:0004605
name: phosphatidate cytidylyltransferase activity
namespace: molecular_function
def: "Catalysis of the reaction: CTP + phosphatidate = diphosphate + CDP-diacylglycerol." [EC:2.7.7.41]
synonym: "CDP diglyceride pyrophosphorylase activity" RELATED [EC:2.7.7.41]
synonym: "CDP-DG" RELATED [EC:2.7.7.41]
synonym: "CDP-diacylglyceride synthetase activity" RELATED [EC:2.7.7.41]
synonym: "CDP-diacylglycerol synthase activity" EXACT []
synonym: "CDP-diglyceride diphosphorylase activity" EXACT []
synonym: "CDP-diglyceride pyrophosphorylase activity" EXACT []
synonym: "CDP-diglyceride synthase activity" EXACT []
synonym: "CDP-diglyceride synthetase activity" RELATED [EC:2.7.7.41]
synonym: "CTP-diacylglycerol synthetase activity" RELATED [EC:2.7.7.41]
synonym: "CTP:1,2-diacylglycerophosphate-cytidyl transferase activity" RELATED [EC:2.7.7.41]
synonym: "CTP:phosphatidate cytidylyltransferase activity" RELATED [EC:2.7.7.41]
synonym: "cytidine diphosphoglyceride pyrophosphorylase activity" RELATED [EC:2.7.7.41]
synonym: "DAG synthetase activity" RELATED [EC:2.7.7.41]
synonym: "phosphatidate cytidyltransferase activity" RELATED [EC:2.7.7.41]
synonym: "phosphatidic acid cytidylyltransferase activity" RELATED [EC:2.7.7.41]
xref: EC:2.7.7.41
xref: MetaCyc:CDPDIGLYSYN-RXN
xref: Reactome:R-HSA-1483121 "PA is converted to CDP-DAG by CDS1"
xref: Reactome:R-HSA-1483165 "PA is converted to CDP-DAG by CDS2"
xref: RHEA:16229
is_a: GO:0070567 ! cytidylyltransferase activity

[Term]
id: GO:0004607
name: phosphatidylcholine-sterol O-acyltransferase activity
namespace: molecular_function
def: "Catalysis of the reaction: phosphatidylcholine + a sterol = a sterol ester + 1-acylglycerophosphocholine." [EC:2.3.1.43]
synonym: "LCAT (lecithin-cholesterol acyltransferase)" RELATED [EC:2.3.1.43]
synonym: "LCAT activity" RELATED [EC:2.3.1.43]
synonym: "lecithin--cholesterol acyltransferase activity" RELATED [EC:2.3.1.43]
synonym: "lecithin:cholesterol acyltransferase activity" RELATED [EC:2.3.1.43]
synonym: "phosphatidylcholine:sterol O-acyltransferase activity" RELATED [EC:2.3.1.43]
synonym: "phospholipid--cholesterol acyltransferase activity" RELATED [EC:2.3.1.43]
xref: EC:2.3.1.43
xref: MetaCyc:2.3.1.43-RXN
xref: Reactome:R-HSA-264695 "cholesterol + phosphatidylcholine (lecithin) => cholesterol ester + 2-lysophosphatidylcholine (lysolecithin)"
xref: RHEA:21204
is_a: GO:0008374 ! O-acyltransferase activity

[Term]
id: GO:0004608
name: phosphatidylethanolamine N-methyltransferase activity
namespace: molecular_function
def: "Catalysis of the reaction: S-adenosyl-L-methionine + phosphatidylethanolamine = S-adenosyl-L-homocysteine + H+ + phosphatidyl-N-methylethanolamine." [EC:2.1.1.17, RHEA:11164]
synonym: "lipid methyl transferase activity" RELATED [EC:2.1.1.17]
synonym: "LMTase activity" RELATED [EC:2.1.1.17]
synonym: "PEMT" RELATED [EC:2.1.1.17]
synonym: "phosphatidylethanolamine methyltransferase activity" RELATED [EC:2.1.1.17]
synonym: "phosphatidylethanolamine-N-methylase activity" RELATED [EC:2.1.1.17]
synonym: "phosphatidylethanolamine-S-adenosylmethionine methyltransferase activity" RELATED [EC:2.1.1.17]
synonym: "S-adenosyl-L-methionine:phosphatidylethanolamine N-methyltransferase activity" RELATED [EC:2.1.1.17]
xref: EC:2.1.1.17
xref: KEGG_REACTION:R02056
xref: MetaCyc:2.1.1.17-RXN
xref: Reactome:R-HSA-1483174 "PE is methylated to PC by PEMT"
xref: RHEA:11164
is_a: GO:0008170 ! N-methyltransferase activity
is_a: GO:0008757 ! S-adenosylmethionine-dependent methyltransferase activity

[Term]
id: GO:0004609
name: phosphatidylserine decarboxylase activity
namespace: molecular_function
def: "Catalysis of the reaction: H+ + phosphatidyl-L-serine = CO2 + phosphatidylethanolamine." [EC:4.1.1.65, RHEA:20828]
synonym: "phosphatidyl-L-serine carboxy-lyase (phosphatidylethanolamine-forming)" RELATED [EC:4.1.1.65]
synonym: "phosphatidyl-L-serine carboxy-lyase activity" RELATED [EC:4.1.1.65]
synonym: "PS decarboxylase activity" RELATED [EC:4.1.1.65]
xref: EC:4.1.1.65
xref: KEGG_REACTION:R02055
xref: MetaCyc:PHOSPHASERDECARB-RXN
xref: Reactome:R-HSA-1483212 "PS is decarboxylated to PE by PISD"
xref: RHEA:20828
is_a: GO:0016831 ! carboxy-lyase activity

[Term]
id: GO:0004610
name: phosphoacetylglucosamine mutase activity
namespace: molecular_function
def: "Catalysis of the reaction: N-acetyl-alpha-D-glucosamine 1-phosphate = N-acetyl-D-glucosamine 6-phosphate." [EC:5.4.2.3, RHEA:23804]
synonym: "acetylaminodeoxyglucose phosphomutase activity" RELATED [EC:5.4.2.3]
synonym: "acetylglucosamine phosphomutase activity" RELATED [EC:5.4.2.3]
synonym: "N-acetyl-alpha-D-glucosamine 1,6-phosphomutase activity" RELATED [EC:5.4.2.3]
synonym: "N-acetyl-D-glucosamine 1,6-phosphomutase activity" RELATED [EC:5.4.2.3]
synonym: "N-acetylglucosamine-phosphate mutase activity" RELATED [EC:5.4.2.3]
synonym: "phospho-N-acetylglucosamine mutase activity" RELATED [EC:5.4.2.3]
xref: EC:5.4.2.3
xref: KEGG_REACTION:R08193
xref: MetaCyc:PHOSACETYLGLUCOSAMINEMUT-RXN
xref: Reactome:R-HSA-446185 "Isomerization of GlcNAc6P to GlcNAc1P"
xref: RHEA:23804
is_a: GO:0016868 ! intramolecular phosphotransferase activity

[Term]
id: GO:0004611
name: phosphoenolpyruvate carboxykinase activity
namespace: molecular_function
def: "Catalysis of the reaction: source of phosphate + oxaloacetate = phosphoenolpyruvate + CO2 + other reaction products." [EC:4.1.1.32]
synonym: "PEP carboxykinase activity" RELATED [EC:4.1.1.32]
synonym: "PEPCK activity" RELATED [EC:4.1.1.32]
synonym: "phosphopyruvate carboxylase activity" RELATED [EC:4.1.1.32]
xref: EC:4.1.1.32
is_a: GO:0016831 ! carboxy-lyase activity

[Term]
id: GO:0004612
name: phosphoenolpyruvate carboxykinase (ATP) activity
namespace: molecular_function
def: "Catalysis of the reaction: ATP + oxaloacetate = ADP + CO2 + H+ + phosphoenolpyruvate." [EC:4.1.1.49, RHEA:18617]
synonym: "ATP:oxaloacetate carboxy-lyase (transphosphorylating)" RELATED [EC:4.1.1.49]
synonym: "ATP:oxaloacetate carboxy-lyase (transphosphorylating; phosphoenolpyruvate-forming)" RELATED [EC:4.1.1.49]
synonym: "PEPCK (ATP)" RELATED [EC:4.1.1.49]
synonym: "PEPK" RELATED [EC:4.1.1.49]
synonym: "phosphoenolpyruvate carboxylase (ATP)" RELATED [EC:4.1.1.49]
synonym: "phosphoenolpyruvic carboxykinase" BROAD [EC:4.1.1.49]
synonym: "phosphopyruvate carboxykinase" BROAD [EC:4.1.1.49]
synonym: "phosphopyruvate carboxykinase (adenosine triphosphate)" RELATED [EC:4.1.1.49]
synonym: "phosphopyruvate carboxylase (ATP)" RELATED [EC:4.1.1.49]
xref: EC:4.1.1.49
xref: KEGG_REACTION:R00341
xref: MetaCyc:PEPCARBOXYKIN-RXN
xref: RHEA:18617
is_a: GO:0004611 ! phosphoenolpyruvate carboxykinase activity

[Term]
id: GO:0004613
name: phosphoenolpyruvate carboxykinase (GTP) activity
namespace: molecular_function
def: "Catalysis of the reaction: GTP + oxaloacetate = GDP + phosphoenolpyruvate + CO2." [EC:4.1.1.32]
synonym: "GTP:oxaloacetate carboxy-lyase (adding GTP; phosphoenolpyruvate-forming)" RELATED [EC:4.1.1.32]
synonym: "GTP:oxaloacetate carboxy-lyase (transphosphorylating)" RELATED [EC:4.1.1.32]
synonym: "phosphoenolpyruvate carboxylase (GTP)" EXACT []
synonym: "phosphoenolpyruvic carboxykinase" BROAD [EC:4.1.1.32]
synonym: "phosphoenolpyruvic carboxykinase (GTP)" RELATED [EC:4.1.1.32]
synonym: "phosphoenolpyruvic carboxylase (GTP)" RELATED [EC:4.1.1.32]
synonym: "phosphopyruvate (guanosine triphosphate) carboxykinase activity" RELATED [EC:4.1.1.32]
synonym: "phosphopyruvate carboxylase (GTP)" RELATED [EC:4.1.1.32]
xref: EC:4.1.1.32
xref: MetaCyc:4.1.1.32-RXN
xref: Reactome:R-HSA-372819 "PCK2 phosphorylates OA to yield PEP"
xref: Reactome:R-HSA-70241 "PCK1 phosphorylates OA to yield PEP"
xref: RHEA:10388
is_a: GO:0004611 ! phosphoenolpyruvate carboxykinase activity

[Term]
id: GO:0004614
name: phosphoglucomutase activity
namespace: molecular_function
def: "Catalysis of the reaction: alpha-D-glucose 1-phosphate = alpha-D-glucose 6-phosphate." [EC:5.4.2.2]
synonym: "alpha-D-glucose 1,6-phosphomutase activity" RELATED [EC:5.4.2.2]
synonym: "glucose phosphomutase activity" RELATED [EC:5.4.2.2]
synonym: "phosphoglucose mutase activity" RELATED [EC:5.4.2.2]
xref: EC:5.4.2.2
xref: MetaCyc:PHOSPHOGLUCMUT-RXN
xref: Reactome:R-HSA-5609939 "Defective PGM1 does not isomerise G6P to G1P"
xref: Reactome:R-HSA-9638125 "PGM1:Mg2+ isomerises G1P to G6P"
xref: Reactome:R-HSA-9638127 "PGM1:Mg2+ isomerises G6P to G1P"
xref: RHEA:23536
is_a: GO:0016868 ! intramolecular phosphotransferase activity

[Term]
id: GO:0004615
name: phosphomannomutase activity
namespace: molecular_function
alt_id: GO:0008971
def: "Catalysis of the reaction: alpha-D-mannose 1-phosphate = D-mannose 6-phosphate." [EC:5.4.2.8, RHEA:11140]
synonym: "alpha-D-mannose 1,6-phosphomutase activity" RELATED [EC:5.4.2.8]
synonym: "D-mannose 1,6-phosphomutase activity" RELATED [EC:5.4.2.8]
synonym: "mannose phosphomutase activity" RELATED [EC:5.4.2.8]
synonym: "phosphomannose mutase activity" RELATED [EC:5.4.2.8]
xref: EC:5.4.2.8
xref: KEGG_REACTION:R01818
xref: MetaCyc:PHOSMANMUT-RXN
xref: Reactome:R-HSA-3781926 "Defective PMM2 does not isomerise Man6P to Man1P"
xref: Reactome:R-HSA-446201 "PMM1,2 isomerise Man6P to Man1P"
xref: RHEA:11140
is_a: GO:0016868 ! intramolecular phosphotransferase activity

[Term]
id: GO:0004616
name: phosphogluconate dehydrogenase (decarboxylating) activity
namespace: molecular_function
def: "Catalysis of the reaction: 6-phospho-D-gluconate + NADP+ = D-ribulose 5-phosphate + CO2 + NADPH + H+." [EC:1.1.1.44]
synonym: "6-phospho-D-gluconate dehydrogenase activity" RELATED [EC:1.1.1.44]
synonym: "6-phospho-D-gluconate:NADP+ 2-oxidoreductase (decarboxylating)" RELATED [EC:1.1.1.44]
synonym: "6-phosphogluconate dehydrogenase (decarboxylating)" RELATED [EC:1.1.1.44]
synonym: "6-phosphogluconic carboxylase activity" RELATED [EC:1.1.1.44]
synonym: "6-phosphogluconic dehydrogenase activity" BROAD [EC:1.1.1.44]
synonym: "6PGD activity" RELATED [EC:1.1.1.44]
synonym: "phosphogluconic acid dehydrogenase activity" RELATED [EC:1.1.1.44]
xref: EC:1.1.1.44
xref: MetaCyc:RXN-9952
xref: Reactome:R-HSA-71299 "6-phospho-D-gluconate + NADP+ => D-ribulose 5-phosphate + CO2 + NADPH + H+"
xref: RHEA:10116
is_a: GO:0016616 ! oxidoreductase activity, acting on the CH-OH group of donors, NAD or NADP as acceptor

[Term]
id: GO:0004617
name: phosphoglycerate dehydrogenase activity
namespace: molecular_function
def: "Catalysis of the reaction: 3-phosphoglycerate + NAD+ = 3-phosphohydroxypyruvate + NADH + H+." [EC:1.1.1.95]
synonym: "3-phospho-D-glycerate:NAD+ 2-oxidoreductase activity" RELATED [EC:1.1.1.95]
synonym: "3-phosphoglycerate dehydrogenase activity" RELATED [EC:1.1.1.95]
synonym: "3-phosphoglycerate:NAD+ 2-oxidoreductase activity" RELATED [EC:1.1.1.95]
synonym: "3-phosphoglyceric acid dehydrogenase activity" RELATED [EC:1.1.1.95]
synonym: "3PHP reductase activity" RELATED [EC:1.1.1.95]
synonym: "alpha-KG reductase activity" RELATED [EC:1.1.1.95]
synonym: "alpha-phosphoglycerate dehydrogenase activity" RELATED [EC:1.1.1.95]
synonym: "alphaKG reductase activity" RELATED [EC:1.1.1.95]
synonym: "D- and L-HGA" RELATED [EC:1.1.1.95]
synonym: "D-3-phosphoglycerate dehydrogenase activity" RELATED [EC:1.1.1.95]
synonym: "D-3-phosphoglycerate:NAD+ oxidoreductase activity" RELATED [EC:1.1.1.95]
synonym: "glycerate 3-phosphate dehydrogenase activity" RELATED [EC:1.1.1.95]
synonym: "glycerate-1,3-phosphate dehydrogenase activity" RELATED [EC:1.1.1.95]
synonym: "PGDH activity" RELATED [EC:1.1.1.95]
synonym: "phosphoglycerate oxidoreductase activity" RELATED [EC:1.1.1.95]
synonym: "phosphoglyceric acid dehydrogenase activity" RELATED [EC:1.1.1.95]
synonym: "SerA" RELATED [EC:1.1.1.95]
synonym: "SerA 3PG dehydrogenase activity" RELATED [EC:1.1.1.95]
xref: EC:1.1.1.95
xref: MetaCyc:PGLYCDEHYDROG-RXN
xref: Reactome:R-HSA-977348 "PHGDH tetramer dehydrogenates 3PG"
xref: RHEA:12641
is_a: GO:0016616 ! oxidoreductase activity, acting on the CH-OH group of donors, NAD or NADP as acceptor

[Term]
id: GO:0004618
name: phosphoglycerate kinase activity
namespace: molecular_function
def: "Catalysis of the reaction: 3-phospho-D-glycerate + ATP = 3-phospho-D-glyceroyl phosphate + ADP + H+." [EC:2.7.2.3, RHEA:14801]
synonym: "3-PGK" RELATED [EC:2.7.2.3]
synonym: "3-phosphoglycerate kinase activity" RELATED [EC:2.7.2.3]
synonym: "3-phosphoglycerate phosphokinase activity" RELATED [EC:2.7.2.3]
synonym: "3-phosphoglyceric acid kinase activity" RELATED [EC:2.7.2.3]
synonym: "3-phosphoglyceric acid phosphokinase activity" RELATED [EC:2.7.2.3]
synonym: "3-phosphoglyceric kinase activity" RELATED [EC:2.7.2.3]
synonym: "ATP-3-phospho-D-glycerate-1-phosphotransferase activity" RELATED [EC:2.7.2.3]
synonym: "ATP:3-phospho-D-glycerate 1-phosphotransferase activity" RELATED [EC:2.7.2.3]
synonym: "ATP:D-3-phosphoglycerate 1-phosphotransferase activity" RELATED [EC:2.7.2.3]
synonym: "glycerate 3-phosphate kinase activity" RELATED [EC:2.7.2.3]
synonym: "glycerophosphate kinase activity" RELATED [EC:2.7.2.3]
synonym: "PGK" RELATED [EC:2.7.2.3]
synonym: "phosphoglyceric acid kinase activity" RELATED [EC:2.7.2.3]
synonym: "phosphoglyceric kinase activity" RELATED [EC:2.7.2.3]
synonym: "phosphoglycerokinase activity" RELATED [EC:2.7.2.3]
xref: EC:2.7.2.3
xref: KEGG_REACTION:R01512
xref: MetaCyc:PHOSGLYPHOS-RXN
xref: Reactome:R-HSA-70486 "PGK complexes (PGK1,2) phosphorylate 3PG to form 1,3BPG"
xref: Reactome:R-HSA-71850 "1,3-bisphospho-D-glycerate + ADP <=> 3-phospho-D-glycerate + ATP"
xref: RHEA:14801
is_a: GO:0016301 ! kinase activity
is_a: GO:0016774 ! phosphotransferase activity, carboxyl group as acceptor

[Term]
id: GO:0004619
name: phosphoglycerate mutase activity
namespace: molecular_function
def: "Catalysis of the reaction: (2R)-2-phosphoglycerate = (2R)-3-phosphoglycerate." [RHEA:15901]
synonym: "D-phosphoglycerate 2,3-phosphomutase activity" RELATED []
synonym: "PGA mutase activity" RELATED []
synonym: "PGAM activity" RELATED []
synonym: "PGM" EXACT []
synonym: "phosphoglycerate phosphomutase activity" RELATED []
synonym: "phosphoglyceromutase activity" RELATED []
xref: Reactome:R-HSA-71445 "PGAM dimers (PGAM1,2) isomerise 2PG to 3PG"
xref: Reactome:R-HSA-71654 "3-Phospho-D-glycerate <=> 2-Phospho-D-glycerate"
xref: RHEA:15901
is_a: GO:0016868 ! intramolecular phosphotransferase activity

[Term]
id: GO:0004620
name: phospholipase activity
namespace: molecular_function
def: "Catalysis of the hydrolysis of a glycerophospholipid." [ISBN:0198506732]
subset: goslim_chembl
xref: Reactome:R-HSA-6786650 "DDHD1,2 hydrolyse PA"
xref: Reactome:R-HSA-6792445 "LIPH, I hydrolyse PA to 2-acyl LPA"
is_a: GO:0016298 ! lipase activity

[Term]
id: GO:0004621
name: glycosylphosphatidylinositol phospholipase D activity
namespace: molecular_function
def: "Catalysis of the reaction: glycoprotein phosphatidylinositol + H2O = phosphatidate + glycoprotein inositol." [EC:3.1.4.50]
synonym: "glycoprotein phospholipase D activity" EXACT []
synonym: "glycoprotein-phosphatidylinositol phosphatidohydrolase activity" RELATED [EC:3.1.4.50]
synonym: "GPI-PLD activity" RELATED [EC:3.1.4.50]
synonym: "phosphatidylinositol phospholipase D activity" RELATED [EC:3.1.4.50]
synonym: "phosphatidylinositol-glycan-specific phospholipase D activity" RELATED [EC:3.1.4.50]
synonym: "phosphatidylinositol-specific phospholipase D activity" RELATED [EC:3.1.4.50]
xref: EC:3.1.4.50
xref: MetaCyc:GLYCOPROTEIN-PHOSPHOLIPASE-D-RXN
xref: Reactome:R-HSA-8940388 "GPLD1 hydrolyses GPI-anchors from proteins"
xref: RHEA:10832
is_a: GO:0004630 ! phospholipase D activity

[Term]
id: GO:0004622
name: lysophospholipase activity
namespace: molecular_function
alt_id: GO:0045126
def: "Catalysis of the reaction: 2-lysophosphatidylcholine + H2O = glycerophosphocholine + a carboxylate." [EC:3.1.1.5]
subset: goslim_chembl
synonym: "2-lysophosphatidylcholine acylhydrolase activity" RELATED [EC:3.1.1.5]
synonym: "lecithinase B activity" RELATED [EC:3.1.1.5]
synonym: "lecitholipase activity" RELATED [EC:3.1.1.5]
synonym: "lysolecithinase activity" RELATED [EC:3.1.1.5]
synonym: "lysophopholipase L2" RELATED [EC:3.1.1.5]
synonym: "lysophosphatidase activity" RELATED [EC:3.1.1.5]
synonym: "lysophosphatidylcholine hydrolase activity" RELATED [EC:3.1.1.5]
synonym: "lysophospholipase A1" RELATED [EC:3.1.1.5]
synonym: "phosphatidase B" RELATED [EC:3.1.1.5]
synonym: "phospholipase B activity" RELATED [EC:3.1.1.5]
xref: EC:3.1.1.5
xref: MetaCyc:LYSOPHOSPHOLIPASE-RXN
xref: Reactome:R-HSA-1482545 "2-acyl LPE is hydrolyzed to GPETA by PLA2G4C"
xref: Reactome:R-HSA-1482571 "1-acyl LPE is hydrolyzed to GPETA by PLA2G4C"
xref: Reactome:R-HSA-1482612 "2-acyl LPC is hydrolyzed to GPCho by PLA2[8]"
xref: Reactome:R-HSA-1482629 "2-acyl LPC is hydrolyzed to GPCho by PLA2G4C"
xref: Reactome:R-HSA-1482685 "1-acyl LPC is hydrolyzed to GPCho by PLA2[8]"
xref: Reactome:R-HSA-1482696 "1-acyl LPC is hydrolyzed to GPCho by PLA2G4C"
xref: Reactome:R-HSA-6814254 "PNPLA6 hydrolyzes LysoPtdCho"
xref: Reactome:R-HSA-6814766 "GDPD1 hydrolyzes LysoPtdCho"
xref: Reactome:R-HSA-6814778 "GDPD3 hydrolyzes LysoPtdCho"
xref: Reactome:R-HSA-8847912 "PNPLA7 hydrolyzes LysoPtdCho"
xref: RHEA:15177
is_a: GO:0004620 ! phospholipase activity
is_a: GO:0052689 ! carboxylic ester hydrolase activity

[Term]
id: GO:0004623
name: phospholipase A2 activity
namespace: molecular_function
alt_id: GO:0102567
alt_id: GO:0102568
def: "Catalysis of the reaction: a 1,2-diacyl-sn-glycero-3-phospholipid + H2O = 1-acyl-sn-glycero-3-phospholipid + a fatty acid. This reaction removes the fatty acid attached to the sn2-position. Substrates include phosphatidylcholine, phosphatidylethanolamine, choline plasmalogen and phosphatides." [RHEA:15801]
subset: goslim_chembl
synonym: "cytosolic phospholipase A2 activity" NARROW []
synonym: "lecithinase A activity" RELATED [EC:3.1.1.4]
synonym: "phosphatidase activity" RELATED [EC:3.1.1.4]
synonym: "phosphatidolipase activity" RELATED [EC:3.1.1.4]
synonym: "phosphatidylcholine 2-acylhydrolase activity" RELATED [EC:3.1.1.4]
synonym: "phospholipase A2 activity (consuming 1,2-dipalmitoylphosphatidylcholine)" NARROW []
synonym: "phospholipase A2 activity consuming 1,2-dioleoylphosphatidylethanolamine)" NARROW []
synonym: "secreted phospholipase A2 activity" NARROW []
xref: EC:3.1.1.4
xref: MetaCyc:PHOSPHOLIPASE-A2-RXN
xref: MetaCyc:RXN-15067
xref: Reactome:R-HSA-1482604 "PA is hydrolyzed to 1-acyl LPA by PLA2[1] (OM)"
xref: Reactome:R-HSA-1482656 "PA is hydrolysed to 1-acyl LPA by PLA2[1]"
xref: Reactome:R-HSA-1482679 "PA is hydrolysed to 1-acyl LPA by PLA2G2A"
xref: Reactome:R-HSA-1482745 "PG is hydrolyzed to 1-acyl LPG by PLA2G4B (IM)"
xref: Reactome:R-HSA-1482759 "MLCL is hydrolyzed to DLCL by PLA2G4A (IM)"
xref: Reactome:R-HSA-1482771 "PS is hydrolyzed to 1-acyl LPS by PLA2[9]"
xref: Reactome:R-HSA-1482776 "PS is hydrolyzed to 1-acyl LPS by PLA2G2A"
xref: Reactome:R-HSA-1482778 "CL is hydrolyzed to MLCL by PLA2G6 (IM)"
xref: Reactome:R-HSA-1482816 "PC is hydrolyzed to 1-acyl LPC by PLA2[6]"
xref: Reactome:R-HSA-1482825 "PI is hydrolyzed to 1-acyl LPI by PLA2[11]"
xref: Reactome:R-HSA-1482856 "PC is hydrolyzed to 1-acyl LPC by PLA2[5]"
xref: Reactome:R-HSA-1482868 "PI is hydrolyzed to 1-acyl LPI by PLA2[12]"
xref: Reactome:R-HSA-1482884 "PE is hydrolyzed to 1-acyl LPE by PLA2[2]"
xref: Reactome:R-HSA-1482887 "PE is hydrolyzed to 1-acyl LPE by PLA2[3]"
xref: Reactome:R-HSA-1482897 "PS is hydrolyzed to 2-acyl LPS by PLA2[10]"
xref: Reactome:R-HSA-1482900 "PG is hydrolyzed to 1-acyl LPG by PLA2[1]"
xref: Reactome:R-HSA-1482907 "PG is hydrolyzed to 1-acyl LPG by PLA2G2A"
xref: Reactome:R-HSA-1602368 "PG is hydrolyzed to 1-acyl LPG by PLA2[16]"
xref: Reactome:R-HSA-1602374 "PS is hydrolyzed to 1-acyl LPS by PLA2[15]"
xref: Reactome:R-HSA-1602377 "PI is hydrolyzed to 1-acyl LPI by PLA2[15]"
xref: Reactome:R-HSA-1602398 "PE is hydrolyzed to 1-acyl LPE by PLA2[16]"
xref: Reactome:R-HSA-1602399 "PC is hydrolyzed to 1-acyl LPC by PLB1"
xref: Reactome:R-HSA-1602417 "PC is hydrolyzed to 1-acyl LPC by PLA2[16]"
xref: Reactome:R-HSA-1602446 "PA is hydrolyzed to 1-acyl LPA by PLA2[15]"
xref: Reactome:R-HSA-8848484 "PLA2s hydrolyze phospholipids at the Golgi membrane"
xref: RHEA:15801
is_a: GO:0004620 ! phospholipase activity
is_a: GO:0052689 ! carboxylic ester hydrolase activity

[Term]
id: GO:0004624
name: obsolete secreted phospholipase A2 activity
namespace: molecular_function
def: "OBSOLETE. Catalysis of the reaction: phosphatidylcholine + H2O = 1-acylglycerophosphocholine + a fatty acid anion." [EC:3.1.1.4]
comment: This term was made obsolete because it represents component and function information.
synonym: "secreted phospholipase A2 activity" EXACT []
is_obsolete: true
consider: GO:0004623
consider: GO:0005576

[Term]
id: GO:0004625
name: obsolete calcium-dependent secreted phospholipase A2 activity
namespace: molecular_function
def: "OBSOLETE. Catalysis of the reaction: phosphatidylcholine + H2O = 1-acylglycerophosphocholine + a fatty acid anion." [EC:3.1.1.4]
comment: This term was made obsolete because it represents component and function information.
synonym: "calcium-dependent secreted phospholipase A2 activity" EXACT []
is_obsolete: true
consider: GO:0005576
consider: GO:0047498

[Term]
id: GO:0004626
name: obsolete cytosolic phospholipase A2 activity
namespace: molecular_function
def: "OBSOLETE. Catalysis of the reaction: phosphatidylcholine + H2O = 1-acylglycerophosphocholine + a fatty acid anion." [EC:3.1.1.4]
comment: This term was made obsolete because it represents component and function information.
synonym: "cytosolic phospholipase A2 activity" EXACT []
is_obsolete: true
consider: GO:0004623
consider: GO:0005829

[Term]
id: GO:0004627
name: obsolete calcium-dependent cytosolic phospholipase A2 activity
namespace: molecular_function
def: "OBSOLETE. Catalysis of the reaction: phosphatidylcholine + H2O = 1-acylglycerophosphocholine + a fatty acid anion." [EC:3.1.1.4]
comment: This term was made obsolete because it represents component and function information.
synonym: "calcium-dependent cytosolic phospholipase A2 activity" EXACT []
is_obsolete: true
consider: GO:0005829
consider: GO:0047498

[Term]
id: GO:0004628
name: obsolete calcium-independent cytosolic phospholipase A2 activity
namespace: molecular_function
def: "OBSOLETE. Catalysis of the reaction: phosphatidylcholine + H2O = 1-acylglycerophosphocholine + a fatty acid anion." [EC:3.1.1.4]
comment: This term was made obsolete because it represents component and function information.
synonym: "calcium-independent cytosolic phospholipase A2 activity" EXACT []
is_obsolete: true
consider: GO:0005829
consider: GO:0047499

[Term]
id: GO:0004629
name: phospholipase C activity
namespace: molecular_function
alt_id: GO:0042298
def: "Catalysis of the reaction: a phospholipid + H2O = 1,2-diacylglycerol + a phosphatidate." [GOC:mah]
synonym: "phosphatidase C" RELATED []
xref: Reactome:R-HSA-1112666 "BLNK (SLP-65) Signalosome hydrolyzes phosphatidyinositol bisphosphate forming diacylglycerol and inositol-1,4,5-trisphosphate"
xref: Reactome:R-HSA-114688 "PLC-beta hydrolyses PIP2 to DAG and IP3"
xref: Reactome:R-HSA-114689 "PLC gamma 2-mediated PIP2 hydrolysis"
xref: Reactome:R-HSA-398193 "PLC beta-mediated PIP2 hydrolysis"
xref: Reactome:R-HSA-399998 "Activated Phospholipase C beta-1 hydrolyzes 1-Phosphatidyl-D-myo-inositol 4,5-bisphosphate"
xref: Reactome:R-HSA-5362553 "NOTUM releases Hh-Np:GPC5 from the plasma membrane"
is_a: GO:0004620 ! phospholipase activity
is_a: GO:0008081 ! phosphoric diester hydrolase activity

[Term]
id: GO:0004630
name: phospholipase D activity
namespace: molecular_function
def: "Catalysis of the reaction: a phosphatidylcholine + H2O = choline + a phosphatidate." [EC:3.1.4.4]
subset: goslim_chembl
synonym: "choline phosphatase activity" RELATED [EC:3.1.4.4]
synonym: "lecithinase D activity" RELATED [EC:3.1.4.4]
synonym: "lipophosphodiesterase II activity" RELATED [EC:3.1.4.4]
synonym: "phosphatidylcholine phosphatidohydrolase activity" RELATED [EC:3.1.4.4]
xref: EC:3.1.4.4
xref: MetaCyc:PHOSCHOL-RXN
xref: Reactome:R-HSA-1483142 "PC is transphosphatidylated to PG by PLD1-4/6"
xref: Reactome:R-HSA-1483182 "PC is hydrolyzed to PA and choline by PLD1/2"
xref: Reactome:R-HSA-2029471 "Hydrolysis of PC to PA by PLD"
xref: RHEA:14445
is_a: GO:0004620 ! phospholipase activity
is_a: GO:0008081 ! phosphoric diester hydrolase activity

[Term]
id: GO:0004631
name: phosphomevalonate kinase activity
namespace: molecular_function
def: "Catalysis of the reaction: (R)-5-phosphomevalonate + ATP = (R)-5-diphosphomevalonate + ADP + H+." [EC:2.7.4.2, RHEA:16341]
synonym: "5-phosphomevalonate kinase activity" RELATED [EC:2.7.4.2]
synonym: "ATP:(R)-5-phosphomevalonate phosphotransferase activity" RELATED [EC:2.7.4.2]
synonym: "ATP:5-phosphomevalonate phosphotransferase activity" RELATED [EC:2.7.4.2]
synonym: "mevalonate phosphate kinase activity" RELATED [EC:2.7.4.2]
synonym: "mevalonate-5-phosphate kinase activity" RELATED [EC:2.7.4.2]
synonym: "mevalonic acid phosphate kinase activity" RELATED [EC:2.7.4.2]
xref: EC:2.7.4.2
xref: KEGG_REACTION:R03245
xref: MetaCyc:PHOSPHOMEVALONATE-KINASE-RXN
xref: Reactome:R-HSA-191422 "Mevalonate-5-phosphate is further phosphorylated."
xref: RHEA:16341
is_a: GO:0016301 ! kinase activity
is_a: GO:0016776 ! phosphotransferase activity, phosphate group as acceptor

[Term]
id: GO:0004632
name: phosphopantothenate--cysteine ligase activity
namespace: molecular_function
def: "Catalysis of the reaction: CTP + (R)-4'-phosphopantothenate + L-cysteine = CMP + diphosphate + (R)-4'-phosphopantothenoyl-L-cysteine. Cysteine can be replaced by some of its derivatives." [EC:6.3.2.5]
synonym: "(R)-4'-phosphopantothenate:L-cysteine ligase activity" RELATED [EC:6.3.2.5]
synonym: "phosphopantothenate-cysteine ligase activity" EXACT []
synonym: "phosphopantothenoylcysteine synthetase activity" EXACT []
xref: EC:6.3.2.5
xref: MetaCyc:P-PANTOCYSLIG-RXN
xref: Reactome:R-HSA-196753 "2xPPCS ligates PPanK with Cys"
xref: RHEA:19397
is_a: GO:0016881 ! acid-amino acid ligase activity

[Term]
id: GO:0004633
name: phosphopantothenoylcysteine decarboxylase activity
namespace: molecular_function
def: "Catalysis of the reaction: N-[(R)-4-phosphonatopantothenoyl]-L-cysteinate + H+ = CO2 + pantetheine 4'-phosphate." [EC:4.1.1.36, RHEA:16793]
synonym: "4-phosphopantothenoyl-L-cysteine decarboxylase activity" RELATED [EC:4.1.1.36]
synonym: "4-phosphopantotheoylcysteine decarboxylase activity" RELATED [EC:4.1.1.36]
synonym: "N-((R)-4'-phosphopantothenoyl)-L-cysteine carboxy-lyase activity" RELATED [EC:4.1.1.36]
synonym: "N-[(R)-4'-phosphopantothenoyl]-L-cysteine carboxy-lyase (pantotheine-4'-phosphate-forming)" RELATED [EC:4.1.1.36]
synonym: "N-[(R)-4'-phosphopantothenoyl]-L-cysteine carboxy-lyase activity" RELATED [EC:4.1.1.36]
synonym: "PPC-decarboxylase activity" RELATED [EC:4.1.1.36]
xref: EC:4.1.1.36
xref: KEGG_REACTION:R03269
xref: MetaCyc:P-PANTOCYSDECARB-RXN
xref: Reactome:R-HSA-196840 "3xPPCDC:3FMN decarboxylates PPC"
xref: RHEA:16793
is_a: GO:0016831 ! carboxy-lyase activity

[Term]
id: GO:0004634
name: phosphopyruvate hydratase activity
namespace: molecular_function
def: "Catalysis of the reaction: 2-phospho-D-glycerate = phosphoenolpyruvate + H2O." [EC:4.2.1.11, ISBN:0198506732]
synonym: "14-3-2-protein" RELATED [EC:4.2.1.11]
synonym: "2-phospho-D-glycerate hydro-lyase (phosphoenolpyruvate-forming)" RELATED [EC:4.2.1.11]
synonym: "2-phospho-D-glycerate hydro-lyase activity" RELATED [EC:4.2.1.11]
synonym: "2-phospho-D-glycerate-hydrolase activity" EXACT []
synonym: "2-phosphoglycerate dehydratase activity" RELATED [EC:4.2.1.11]
synonym: "2-phosphoglycerate enolase activity" RELATED [EC:4.2.1.11]
synonym: "2-phosphoglyceric dehydratase activity" RELATED [EC:4.2.1.11]
synonym: "enolase activity" RELATED [EC:4.2.1.11]
synonym: "gamma-enolase activity" RELATED [EC:4.2.1.11]
synonym: "nervous-system specific enolase" NARROW [EC:4.2.1.11]
synonym: "phosphoenolpyruvate hydratase activity" RELATED [EC:4.2.1.11]
xref: EC:4.2.1.11
xref: MetaCyc:2PGADEHYDRAT-RXN
xref: Reactome:R-HSA-70494 "Enolase dimers (ENO1,2,3) convert PEP to 2PG"
xref: Reactome:R-HSA-71660 "2-Phospho-D-glycerate <=> Phosphoenolpyruvate + H2O"
xref: RHEA:10164
is_a: GO:0016836 ! hydro-lyase activity

[Term]
id: GO:0004635
name: phosphoribosyl-AMP cyclohydrolase activity
namespace: molecular_function
def: "Catalysis of the reaction: 1-(5-phosphonatoribosyl)-5'-AMP + H2O = 1-(5-phosphoribosyl)-5-[(5-phosphoribosylamino)methylideneamino]imidazole-4-carboxamide." [EC:3.5.4.19, RHEA:20049]
synonym: "1-(5-phospho-D-ribosyl)-AMP 1,6-hydrolase activity" RELATED [EC:3.5.4.19]
synonym: "phosphoribosyladenosine monophosphate cyclohydrolase activity" RELATED [EC:3.5.4.19]
synonym: "PRAMP-cyclohydrolase activity" RELATED [EC:3.5.4.19]
xref: EC:3.5.4.19
xref: KEGG_REACTION:R04037
xref: MetaCyc:HISTCYCLOHYD-RXN
xref: RHEA:20049
is_a: GO:0019238 ! cyclohydrolase activity

[Term]
id: GO:0004636
name: phosphoribosyl-ATP diphosphatase activity
namespace: molecular_function
def: "Catalysis of the reaction: 1-(5-phospho-D-ribosyl)-ATP + H2O = 1-(5-phosphonatoribosyl)-5'-AMP + diphosphate + H+." [EC:3.6.1.31, RHEA:22828]
synonym: "1-(5-phosphoribosyl)-ATP diphosphohydrolase activity" RELATED [EC:3.6.1.31]
synonym: "phosphoribosyl-ATP pyrophosphatase activity" EXACT []
synonym: "phosphoribosyladenosine triphosphate pyrophosphatase activity" RELATED [EC:3.6.1.31]
xref: EC:3.6.1.31
xref: KEGG_REACTION:R04035
xref: MetaCyc:HISTPRATPHYD-RXN
xref: RHEA:22828
is_a: GO:0016462 ! pyrophosphatase activity

[Term]
id: GO:0004637
name: phosphoribosylamine-glycine ligase activity
namespace: molecular_function
def: "Catalysis of the reaction: 5-phospho-D-ribosylamine + ATP + glycine = N(1)-(5-phospho-D-ribosyl)glycinamide + ADP + 2 H+ + phosphate." [EC:6.3.4.13, RHEA:17453]
synonym: "2-amino-N-ribosylacetamide 5'-phosphate kinosynthase activity" RELATED [EC:6.3.4.13]
synonym: "5'-phosphoribosylglycinamide synthetase activity" RELATED [EC:6.3.4.13]
synonym: "5-phospho-D-ribosylamine:glycine ligase (ADP-forming)" RELATED [EC:6.3.4.13]
synonym: "GAR" RELATED [EC:6.3.4.13]
synonym: "GAR synthetase activity" RELATED [EC:6.3.4.13]
synonym: "GARS activity" RELATED [EC:6.3.4.13]
synonym: "glycinamide ribonucleotide synthetase activity" RELATED [EC:6.3.4.13]
synonym: "glycineamide ribonucleotide synthetase activity" RELATED [EC:6.3.4.13]
synonym: "phosphoribosylglycinamide synthetase activity" RELATED [EC:6.3.4.13]
synonym: "phosphoribosylglycineamide synthetase activity" RELATED [EC:6.3.4.13]
xref: EC:6.3.4.13
xref: KEGG_REACTION:R04144
xref: MetaCyc:GLYRIBONUCSYN-RXN
xref: Reactome:R-HSA-73814 "5-Phosphoribosylamine + Glycine + ATP => GAR + ADP + Pi"
xref: RHEA:17453
is_a: GO:0016879 ! ligase activity, forming carbon-nitrogen bonds

[Term]
id: GO:0004638
name: phosphoribosylaminoimidazole carboxylase activity
namespace: molecular_function
def: "Catalysis of the reaction: 5-amino-1-(5-phospho-D-ribosyl)imidazole-4-carboxylate + 2 H+ = 5-amino-1-(5-phospho-D-ribosyl)imidazole + CO2." [EC:4.1.1.21, RHEA:10792]
synonym: "1-(5-phosphoribosyl)-5-amino-4-imidazolecarboxylate carboxy-lyase activity" RELATED [EC:4.1.1.21]
synonym: "5-amino-1-(5-phospho-D-ribosyl)imidazole-4-carboxylate carboxy-lyase [5-amino-1-(5-phospho-D-ribosyl)imidazole-forming]" RELATED [EC:4.1.1.21]
synonym: "5-amino-1-(5-phospho-D-ribosyl)imidazole-4-carboxylate carboxy-lyase activity" RELATED [EC:4.1.1.21]
synonym: "5-amino-1-ribosylimidazole 5-phosphate carboxylase activity" RELATED [EC:4.1.1.21]
synonym: "5-phosphoribosyl-5-aminoimidazole carboxylase activity" RELATED [EC:4.1.1.21]
synonym: "ADE2" RELATED [EC:4.1.1.21]
synonym: "AIR carboxylase activity" RELATED [EC:4.1.1.21]
synonym: "class II PurE" RELATED [EC:4.1.1.21]
xref: EC:4.1.1.21
xref: KEGG_REACTION:R04209
xref: MetaCyc:AIRCARBOXY-RXN
xref: Reactome:R-HSA-73806 "AIR + CO2 => CAIR"
xref: RHEA:10792
is_a: GO:0016831 ! carboxy-lyase activity

[Term]
id: GO:0004639
name: phosphoribosylaminoimidazolesuccinocarboxamide synthase activity
namespace: molecular_function
def: "Catalysis of the reaction: 5-amino-1-(5-phospho-D-ribosyl)imidazole-4-carboxylate + L-aspartate + ATP = (2S)-2-[5-amino-1-(5-phospho-beta-D-ribosyl)imidazole-4-carboxamido]succinate + ADP + 2 H+ + phosphate." [EC:6.3.2.6, RHEA:22628]
synonym: "4-((N-succinylamino)carbonyl)-5-aminoimidazole ribonucleotide synthetase activity" RELATED [EC:6.3.2.6]
synonym: "4-(N-succinocarboxamide)-5-aminoimidazole synthetase activity" RELATED [EC:6.3.2.6]
synonym: "4-[(N-succinylamino)carbonyl]-5-aminoimidazole ribonucleotide synthetase activity" RELATED [EC:6.3.2.6]
synonym: "5-amino-1-(5-phospho-D-ribosyl)imidazole-4-carboxylate:L-aspartate ligase (ADP-forming)" RELATED [EC:6.3.2.6]
synonym: "5-aminoimidazole-4-N-succinocarboxamide ribonucleotide synthetase activity" RELATED [EC:6.3.2.6]
synonym: "phosphoribosylaminoimidazole-succinocarboxamide synthase activity" RELATED [EC:6.3.2.6]
synonym: "phosphoribosylaminoimidazole-succinocarboxamide synthetase activity" RELATED [EC:6.3.2.6]
synonym: "phosphoribosylaminoimidazolesuccinocarboxamide synthetase activity" RELATED [EC:6.3.2.6]
synonym: "PurC" RELATED [EC:6.3.2.6]
synonym: "SAICAR synthase activity" RELATED [EC:6.3.2.6]
synonym: "SAICAR synthetase activity" RELATED [EC:6.3.2.6]
synonym: "SAICARs activity" RELATED [EC:6.3.2.6]
xref: EC:6.3.2.6
xref: KEGG_REACTION:R04591
xref: MetaCyc:SAICARSYN-RXN
xref: Reactome:R-HSA-73805 "CAIR + Aspartate + ATP => SAICAR + ADP + Pi"
xref: RHEA:22628
is_a: GO:0016881 ! acid-amino acid ligase activity

[Term]
id: GO:0004640
name: phosphoribosylanthranilate isomerase activity
namespace: molecular_function
def: "Catalysis of the reaction: N-(5-phospho-beta-D-ribosyl)anthranilate = 1-(2-carboxyphenylamino)-1-deoxy-D-ribulose 5-phosphate." [EC:5.3.1.24, RHEA:21540]
synonym: "IGPS:PRAI (indole-3-glycerol-phosphate synthetase/N-5'-phosphoribosylanthranilate isomerase complex)" RELATED [EC:5.3.1.24]
synonym: "N-(5'-phosphoribosyl)anthranilate isomerase activity" RELATED [EC:5.3.1.24]
synonym: "N-(5-phospho-beta-D-ribosyl)anthranilate aldose-ketose-isomerase activity" RELATED [EC:5.3.1.24]
synonym: "N-(5-phospho-beta-D-ribosyl)anthranilate ketol-isomerase activity" RELATED [EC:5.3.1.24]
synonym: "PRA isomerase activity" RELATED [EC:5.3.1.24]
synonym: "PRAI activity" RELATED [EC:5.3.1.24]
xref: EC:5.3.1.24
xref: KEGG_REACTION:R03509
xref: MetaCyc:PRAISOM-RXN
xref: RHEA:21540
is_a: GO:0016861 ! intramolecular oxidoreductase activity, interconverting aldoses and ketoses

[Term]
id: GO:0004641
name: phosphoribosylformylglycinamidine cyclo-ligase activity
namespace: molecular_function
def: "Catalysis of the reaction: 2-(formamido)-N(1)-(5-phospho-D-ribosyl)acetamidine + ATP = 5-amino-1-(5-phospho-D-ribosyl)imidazole + ADP + 2 H+ + phosphate." [EC:6.3.3.1, RHEA:23032]
synonym: "2-(formamido)-1-N-(5-phosphoribosyl)acetamidine cyclo-ligase (ADP-forming)" RELATED [EC:6.3.3.1]
synonym: "2-(formamido)-N1-(5-phosphoribosyl)acetamidine cyclo-ligase (ADP-forming)" RELATED [EC:6.3.3.1]
synonym: "5'-aminoimidazole ribonucleotide synthetase activity" RELATED [EC:6.3.3.1]
synonym: "AIR synthase activity" RELATED [EC:6.3.3.1]
synonym: "AIR synthetase activity" RELATED [EC:6.3.3.1]
synonym: "AIRS activity" RELATED [EC:6.3.3.1]
synonym: "phosphoribosyl-aminoimidazole synthetase activity" RELATED [EC:6.3.3.1]
synonym: "phosphoribosylaminoimidazole synthetase activity" RELATED [EC:6.3.3.1]
xref: EC:6.3.3.1
xref: KEGG_REACTION:R04208
xref: MetaCyc:AIRS-RXN
xref: Reactome:R-HSA-73810 "FGAM + ATP => AIR + ADP + Pi"
xref: RHEA:23032
is_a: GO:0016882 ! cyclo-ligase activity

[Term]
id: GO:0004642
name: phosphoribosylformylglycinamidine synthase activity
namespace: molecular_function
def: "Catalysis of the reaction: N(2)-formyl-N(1)-(5-phospho-D-ribosyl)glycinamide + L-glutamine + ATP + H2O = 2-(formamido)-N(1)-(5-phospho-D-ribosyl)acetamidine + L-glutamate + ADP + 2 H+ + phosphate." [EC:6.3.5.3, RHEA:17129]
synonym: "2-N-formyl-1-N-(5-phospho-D-ribosyl)glycinamide:L-glutamine amido-ligase (ADP-forming)" RELATED [EC:6.3.5.3]
synonym: "5'-phosphoribosylformylglycinamide:L-glutamine amido-ligase (ADP-forming)" RELATED [EC:6.3.5.3]
synonym: "FGAM synthase activity" RELATED [EC:6.3.5.3]
synonym: "FGAM synthetase activity" RELATED [EC:6.3.5.3]
synonym: "FGAR amidotransferase activity" RELATED [EC:6.3.5.3]
synonym: "FGARAT activity" RELATED [EC:6.3.5.3]
synonym: "formylglycinamide ribonucloetide amidotransferase activity" RELATED [EC:6.3.5.3]
synonym: "formylglycinamide ribotide amidotransferase activity" RELATED [EC:6.3.5.3]
synonym: "N2-formyl-N1-(5-phospho-D-ribosyl)glycinamide:L-glutamine amido-ligase (ADP-forming)" RELATED [EC:6.3.5.3]
synonym: "phosphoribosylformylglycinamidine synthetase activity" RELATED [EC:6.3.5.3]
synonym: "phosphoribosylformylglycineamidine synthetase activity" RELATED [EC:6.3.5.3]
xref: EC:6.3.5.3
xref: KEGG_REACTION:R04463
xref: MetaCyc:FGAMSYN-RXN
xref: Reactome:R-HSA-73812 "FGAR + L-Glutamine + ATP + H2O => FGAM + L-Glutamate + ADP + Pi"
xref: RHEA:17129
is_a: GO:0016884 ! carbon-nitrogen ligase activity, with glutamine as amido-N-donor

[Term]
id: GO:0004643
name: phosphoribosylaminoimidazolecarboxamide formyltransferase activity
namespace: molecular_function
def: "Catalysis of the reaction: 10-formyltetrahydrofolate + 5'-phosphoribosyl-5-amino-4-imidazolecarboxamide = tetrahydrofolate + 5'-phosphoribosyl-5-formamido-4-imidazolecarboxamide." [EC:2.1.2.3]
synonym: "10-formyltetrahydrofolate:5'-phosphoribosyl-5-amino-4-imidazole-carboxamide N-formyltransferase activity" RELATED [EC:2.1.2.3]
synonym: "10-formyltetrahydrofolate:5'-phosphoribosyl-5-amino-4-imidazolecarboxamide formyltransferase activity" RELATED [EC:2.1.2.3]
synonym: "5'-phosphoribosyl-5-amino-4-imidazolecarboxamide formyltransferase activity" RELATED [EC:2.1.2.3]
synonym: "5-amino-1-ribosyl-4-imidazolecarboxamide 5'-phosphate transformylase activity" RELATED [EC:2.1.2.3]
synonym: "5-amino-4-imidazolecarboxamide ribonucleotide transformylase activity" RELATED [EC:2.1.2.3]
synonym: "5-amino-4-imidazolecarboxamide ribotide transformylase activity" RELATED [EC:2.1.2.3]
synonym: "AICAR formyltransferase activity" RELATED [EC:2.1.2.3]
synonym: "AICAR transformylase activity" RELATED [EC:2.1.2.3]
synonym: "aminoimidazolecarboxamide ribonucleotide transformylase activity" RELATED [EC:2.1.2.3]
xref: EC:2.1.2.3
xref: MetaCyc:AICARTRANSFORM-RXN
xref: Reactome:R-HSA-73798 "AICAR + 10-Formyl-THF => FAICAR + THF"
xref: RHEA:22192
is_a: GO:0016742 ! hydroxymethyl-, formyl- and related transferase activity

[Term]
id: GO:0004644
name: phosphoribosylglycinamide formyltransferase activity
namespace: molecular_function
def: "Catalysis of the reaction: 10-formyltetrahydrofolate + N1-(5-phospho-D-ribosyl)glycinamide = tetrahydrofolate + N2-formyl-N1-(5-phospho-D-ribosyl)glycinamide." [EC:2.1.2.2]
synonym: "10-formyltetrahydrofolate:5'-phosphoribosylglycinamide N-formyltransferase activity" RELATED [EC:2.1.2.2]
synonym: "2-amino-N-ribosylacetamide 5'-phosphate transformylase activity" RELATED [EC:2.1.2.2]
synonym: "5'-phosphoribosylglycinamide transformylase activity" RELATED [EC:2.1.2.2]
synonym: "5,10-methenyltetrahydrofolate:2-amino-N-ribosylacetamide ribonucleotide transformylase activity" RELATED [EC:2.1.2.2]
synonym: "GAR formyltransferase activity" RELATED [EC:2.1.2.2]
synonym: "GAR TFase activity" RELATED [EC:2.1.2.2]
synonym: "GAR transformylase activity" RELATED [EC:2.1.2.2]
synonym: "GART activity" RELATED [EC:2.1.2.2]
synonym: "glycinamide ribonucleotide transformylase activity" RELATED [EC:2.1.2.2]
xref: EC:2.1.2.2
xref: MetaCyc:GART-RXN
xref: Reactome:R-HSA-73813 "GAR + 10-Formyl-THF => FGAR + THF"
xref: RHEA:15053
is_a: GO:0016742 ! hydroxymethyl-, formyl- and related transferase activity

[Term]
id: GO:0004645
name: 1,4-alpha-oligoglucan phosphorylase activity
namespace: molecular_function
def: "Catalysis of the reaction: 1,4-alpha-D-glucosyl(n) + phosphate = 1,4-alpha-D-glucosyl(n-1) + alpha-D-glucose 1-phosphate. The name should be qualified in each instance by adding the name of the natural substrate, e.g. maltodextrin phosphorylase, starch phosphorylase, glycogen phosphorylase." [EC:2.4.1.1]
synonym: "1,4-alpha-D-glucan:phosphate alpha-D-glucosyltransferase activity" RELATED [EC:2.4.1.1]
synonym: "1,4-alpha-glucan phosphorylase activity" RELATED [EC:2.4.1.1]
synonym: "alpha-glucan phosphorylase" BROAD [EC:2.4.1.1]
synonym: "amylopectin phosphorylase" NARROW [EC:2.4.1.1]
synonym: "amylophosphorylase activity" NARROW [EC:2.4.1.1]
synonym: "glucan phosphorylase" NARROW [EC:2.4.1.1]
synonym: "glucosan phosphorylase" NARROW [EC:2.4.1.1]
synonym: "granulose phosphorylase" NARROW [EC:2.4.1.1]
synonym: "muscle phosphorylase" NARROW [EC:2.4.1.1]
synonym: "muscle phosphorylase a and b activity" NARROW [EC:2.4.1.1]
synonym: "myophosphorylase" NARROW [EC:2.4.1.1]
synonym: "polyphosphorylase activity" RELATED [EC:2.4.1.1]
synonym: "potato phosphorylase" NARROW [EC:2.4.1.1]
synonym: "starch phosphorylase" NARROW [EC:2.4.1.1]
xref: EC:2.4.1.1
xref: MetaCyc:RXN-1826
is_a: GO:0016758 ! hexosyltransferase activity

[Term]
id: GO:0004648
name: O-phospho-L-serine:2-oxoglutarate aminotransferase activity
namespace: molecular_function
alt_id: GO:0004646
def: "Catalysis of the reaction: O-phospho-L-serine + 2-oxoglutarate = 3-phosphonooxypyruvate + L-glutamate." [EC:2.6.1.52]
synonym: "3-O-phospho-L-serine:2-oxoglutarate aminotransferase activity" RELATED [EC:2.6.1.52]
synonym: "3-phosphoserine aminotransferase activity" RELATED [EC:2.6.1.52]
synonym: "3PHP transaminase activity" RELATED [EC:2.6.1.52]
synonym: "hydroxypyruvic phosphate--glutamic transaminase activity" RELATED [EC:2.6.1.52]
synonym: "L-phosphoserine aminotransferase activity" RELATED [EC:2.6.1.52]
synonym: "PdxC" RELATED [EC:2.6.1.52]
synonym: "phosphohydroxypyruvate transaminase activity" RELATED [EC:2.6.1.52]
synonym: "phosphohydroxypyruvic--glutamic transaminase activity" RELATED [EC:2.6.1.52]
synonym: "phosphoserine aminotransferase activity" BROAD []
synonym: "phosphoserine transaminase activity" BROAD [EC:2.6.1.52]
synonym: "PSAT activity" RELATED [EC:2.6.1.52]
synonym: "SerC" RELATED [EC:2.6.1.52]
xref: EC:2.6.1.52
xref: MetaCyc:PSERTRANSAM-RXN
xref: Reactome:R-HSA-977333 "PXLP-K200-PSAT1 dimer transfers amino group from L-Glu to 3POPA"
xref: RHEA:14329
is_a: GO:0008483 ! transaminase activity

[Term]
id: GO:0004649
name: poly(ADP-ribose) glycohydrolase activity
namespace: molecular_function
def: "Catalysis of the hydrolysis of poly(ADP-ribose) at glycosidic (1''-2') linkage of ribose-ribose bond to produce free ADP-ribose." [EC:3.2.1.143]
xref: EC:3.2.1.143
xref: MetaCyc:3.2.1.143-RXN
xref: Reactome:R-HSA-5651828 "PARG dePARylates PARP1,PARP2"
xref: Reactome:R-HSA-8952903 "ADPRHL2 hydrolyses poly(ADP-ribose)"
xref: RHEA:52216
is_a: GO:0004553 ! hydrolase activity, hydrolyzing O-glycosyl compounds

[Term]
id: GO:0004650
name: polygalacturonase activity
namespace: molecular_function
def: "Catalysis of the random hydrolysis of (1->4)-alpha-D-galactosiduronic linkages in pectate and other galacturonans." [EC:3.2.1.15]
synonym: "endo-D-galacturonase activity" EXACT []
synonym: "endo-polygalacturonase activity" EXACT []
synonym: "endogalacturonase activity" EXACT []
synonym: "endopolygalacturonase activity" EXACT []
synonym: "pectin depolymerase activity" NARROW [EC:3.2.1.15]
synonym: "pectin hydrolase activity" RELATED [EC:3.2.1.15]
synonym: "pectin polygalacturonase activity" RELATED [EC:3.2.1.15]
synonym: "pectinase activity" NARROW [EC:3.2.1.15]
synonym: "pectolase activity" RELATED [EC:3.2.1.15]
synonym: "poly(1,4-alpha-D-galacturonide) glycanohydrolase activity" EXACT []
synonym: "poly-alpha-1,4-galacturonide glycanohydrolase activity" EXACT []
xref: EC:3.2.1.15
xref: MetaCyc:RXN-2103
is_a: GO:0004553 ! hydrolase activity, hydrolyzing O-glycosyl compounds

[Term]
id: GO:0004651
name: polynucleotide 5'-phosphatase activity
namespace: molecular_function
def: "Catalysis of the reaction: 5'-phosphopolynucleotide + H2O = polynucleotide + phosphate." [EC:3.1.3.33]
synonym: "5'-polynucleotidase activity" RELATED [EC:3.1.3.33]
synonym: "polynucleotide 5'-phosphohydrolase activity" RELATED [EC:3.1.3.33]
synonym: "polynucleotide 5'-triphosphatase activity" RELATED [EC:3.1.3.33]
xref: EC:3.1.3.33
xref: MetaCyc:RXN-21861
xref: Reactome:R-HSA-77078 "Hydrolysis of the 5'-end of the nascent transcript by the capping enzyme"
xref: RHEA:11008
is_a: GO:0016791 ! phosphatase activity

[Term]
id: GO:0004652
name: obsolete polynucleotide adenylyltransferase activity
namespace: molecular_function
def: "OBSOLETE. Catalysis of the template-independent extension of the 3'- end of an RNA or DNA strand by addition of one adenosine molecule at a time. Cannot initiate a chain 'de novo'. The primer, depending on the source of the enzyme, may be an RNA or DNA fragment, or oligo(A) bearing a 3'-OH terminal group." [EC:2.7.7.19]
comment: This term was obsoleted because it represents the same activity as RNA adenylyltransferase activity ; GO:1990817.
synonym: "adenosine triphosphate:ribonucleic acid adenylyltransferase activity" RELATED [EC:2.7.7.19]
synonym: "AMP polynucleotidylexotransferase activity" RELATED [EC:2.7.7.19]
synonym: "ATP-polynucleotide adenylyltransferase activity" RELATED [EC:2.7.7.19]
synonym: "ATP:polynucleotide adenylyltransferase activity" RELATED [EC:2.7.7.19]
synonym: "ATP:polynucleotidylexotransferase activity" RELATED [EC:2.7.7.19]
synonym: "NTP polymerase activity" RELATED [EC:2.7.7.19]
synonym: "poly(A) hydrolase activity" RELATED [EC:2.7.7.19]
synonym: "poly(A) polymerase activity" RELATED [EC:2.7.7.19]
synonym: "poly(A) synthetase activity" RELATED [EC:2.7.7.19]
synonym: "poly-A polymerase activity" RELATED [EC:2.7.7.19]
synonym: "polyadenylate nucleotidyltransferase activity" RELATED [EC:2.7.7.19]
synonym: "polyadenylate polymerase activity" RELATED [EC:2.7.7.19]
synonym: "polyadenylate synthetase activity" RELATED [EC:2.7.7.19]
synonym: "polyadenylic acid polymerase activity" RELATED [EC:2.7.7.19]
synonym: "polyadenylic polymerase activity" RELATED [EC:2.7.7.19]
synonym: "RNA adenylating enzyme activity" RELATED [EC:2.7.7.19]
synonym: "RNA formation factors, PF1" RELATED [EC:2.7.7.19]
synonym: "terminal riboadenylate transferase activity" RELATED [EC:2.7.7.19]
is_obsolete: true
replaced_by: GO:1990817

[Term]
id: GO:0004653
name: polypeptide N-acetylgalactosaminyltransferase activity
namespace: molecular_function
def: "Catalysis of the reaction: UDP-N-acetyl-D-galactosamine + polypeptide = UDP + N-acetyl-D-galactosaminyl-polypeptide. This reaction is the modification of serine or threonine residues in polypeptide chains by the transfer of a N-acetylgalactose from UDP-N-acetylgalactose to the hydroxyl group of the amino acid; it is the first step in O-glycan biosynthesis." [EC:2.4.1.41, ISBN:0879695595]
synonym: "glycoprotein acetylgalactosaminyltransferase activity" RELATED [EC:2.4.1.41]
synonym: "polypeptide-N-acetylgalactosamine transferase activity" RELATED [EC:2.4.1.41]
synonym: "protein-UDP acetylgalactosaminyltransferase activity" RELATED [EC:2.4.1.41]
synonym: "UDP-acetylgalactosamine-glycoprotein acetylgalactosaminyltransferase activity" RELATED [EC:2.4.1.41]
synonym: "UDP-acetylgalactosamine:peptide-N-galactosaminyltransferase activity" RELATED [EC:2.4.1.41]
synonym: "UDP-GalNAc:polypeptide N-acetylgalactosaminyl transferase activity" RELATED [EC:2.4.1.41]
synonym: "UDP-GalNAc:polypeptide N-acetylgalactosaminyltransferase activity" RELATED [EC:2.4.1.41]
synonym: "UDP-N-acetyl-alpha-D-galactosamine:polypeptide N-acetylgalactosaminyltransferase activity" RELATED [EC:2.4.1.41]
synonym: "UDP-N-acetyl-D-galactosamine:polypeptide N-acetylgalactosaminyl-transferase activity" RELATED [EC:2.4.1.41]
synonym: "UDP-N-acetylgalactosamine-glycoprotein N-acetylgalactosaminyltransferase activity" RELATED [EC:2.4.1.41]
synonym: "UDP-N-acetylgalactosamine-protein N-acetylgalactosaminyltransferase activity" RELATED [EC:2.4.1.41]
synonym: "UDP-N-acetylgalactosamine:kappa-casein polypeptide N-acetylgalactosaminyltransferase activity" RELATED [EC:2.4.1.41]
synonym: "UDP-N-acetylgalactosamine:polypeptide N-acetylgalactosaminyltransferase activity" RELATED [EC:2.4.1.41]
synonym: "UDP-N-acetylgalactosamine:protein N-acetylgalactosaminyl transferase activity" RELATED [EC:2.4.1.41]
synonym: "uridine diphosphoacetylgalactosamine-glycoprotein acetylgalactosaminyltransferase activity" RELATED [EC:2.4.1.41]
xref: EC:2.4.1.41
xref: MetaCyc:2.4.1.41-RXN
xref: Reactome:R-HSA-5096532 "Defective GALNT12 does not transfer GalNAc to mucins"
xref: Reactome:R-HSA-5096537 "Defective GALNT3 does not transfer GalNAc to mucins"
xref: Reactome:R-HSA-8851619 "GALNT3 transfers GalNAc to FGF23"
xref: Reactome:R-HSA-913675 "GALNTs transfer GalNAc to Mucins to form Tn antigens"
xref: Reactome:R-HSA-9683760 "GalNAc is transferred onto 3a"
xref: Reactome:R-HSA-9694438 "GalNAc is transferred onto 3a"
is_a: GO:0008376 ! acetylgalactosaminyltransferase activity
is_a: GO:0140096 ! catalytic activity, acting on a protein

[Term]
id: GO:0004654
name: polyribonucleotide nucleotidyltransferase activity
namespace: molecular_function
def: "Catalysis of the reaction: RNA(n+1) + phosphate = RNA(n) + a nucleoside diphosphate." [EC:2.7.7.8]
synonym: "nucleoside diphosphate:polynucleotidyl transferase activity" RELATED [EC:2.7.7.8]
synonym: "polynucleotide phosphorylase activity" RELATED [EC:2.7.7.8]
synonym: "polyribonucleotide phosphorylase activity" RELATED [EC:2.7.7.8]
synonym: "polyribonucleotide:phosphate nucleotidyltransferase activity" RELATED [EC:2.7.7.8]
xref: EC:2.7.7.8
xref: MetaCyc:2.7.7.8-RXN
xref: RHEA:22096
is_a: GO:0016779 ! nucleotidyltransferase activity

[Term]
id: GO:0004655
name: porphobilinogen synthase activity
namespace: molecular_function
def: "Catalysis of the reaction: 2 5-aminolevulinate = 2 H2O + H+ + porphobilinogen." [EC:4.2.1.24, RHEA:24064]
synonym: "5-aminolevulinate hydro-lyase (adding 5-aminolevulinate and cyclizing)" RELATED [EC:4.2.1.24]
synonym: "5-aminolevulinate hydro-lyase (adding 5-aminolevulinate and cyclizing; porphobilinogen-forming)" RELATED [EC:4.2.1.24]
synonym: "5-levulinic acid dehydratase activity" RELATED [EC:4.2.1.24]
synonym: "aminolevulinate dehydratase activity" EXACT []
synonym: "aminolevulinic dehydratase activity" RELATED [EC:4.2.1.24]
synonym: "delta-aminolevulinate dehydratase activity" RELATED [EC:4.2.1.24]
synonym: "delta-aminolevulinic acid dehydrase activity" RELATED [EC:4.2.1.24]
synonym: "delta-aminolevulinic acid dehydratase activity" EXACT []
synonym: "delta-aminolevulinic dehydratase activity" RELATED [EC:4.2.1.24]
xref: EC:4.2.1.24
xref: KEGG_REACTION:R00036
xref: MetaCyc:PORPHOBILSYNTH-RXN
xref: Reactome:R-HSA-189439 "ALAD condenses 2 dALAs to form PBG"
xref: RHEA:24064
is_a: GO:0016836 ! hydro-lyase activity

[Term]
id: GO:0004656
name: procollagen-proline 4-dioxygenase activity
namespace: molecular_function
def: "Catalysis of the reaction: procollagen L-proline + 2-oxoglutarate + O2 = procollagen trans-4-hydroxy-L-proline + succinate + CO2." [EC:1.14.11.2]
synonym: "collagen proline hydroxylase activity" RELATED [EC:1.14.11.2]
synonym: "hydroxylase, collagen proline activity" RELATED [EC:1.14.11.2]
synonym: "peptidyl proline hydroxylase activity" BROAD [EC:1.14.11.2]
synonym: "procollagen-L-proline,2-oxoglutarate:oxygen oxidoreductase (4-hydroxylating) activity" RELATED [EC:1.14.11.2]
synonym: "procollagen-proline,2-oxoglutarate-4-dioxygenase activity" EXACT []
synonym: "proline hydroxylase activity" BROAD [EC:1.14.11.2]
synonym: "proline protocollagen hydroxylase activity" RELATED [EC:1.14.11.2]
synonym: "proline, 2-oxoglutarate dioxygenase activity" BROAD [EC:1.14.11.2]
synonym: "proline,2-oxoglutarate 4-dioxygenase activity" BROAD [EC:1.14.11.2]
synonym: "prolyl 4-hydroxylase activity" BROAD [EC:1.14.11.2]
synonym: "prolyl hydroxylase activity" BROAD [EC:1.14.11.2]
synonym: "prolyl-glycyl-peptide, 2-oxoglutarate:oxygen oxidoreductase, 4-hydroxylating activity" BROAD [EC:1.14.11.2]
synonym: "prolylprotocollagen dioxygenase activity" RELATED [EC:1.14.11.2]
synonym: "prolylprotocollagen hydroxylase activity" RELATED [EC:1.14.11.2]
synonym: "protocollagen hydroxylase activity" BROAD [EC:1.14.11.2]
synonym: "protocollagen proline 4-hydroxylase activity" RELATED [EC:1.14.11.2]
synonym: "protocollagen proline dioxygenase activity" RELATED [EC:1.14.11.2]
synonym: "protocollagen proline hydroxylase activity" RELATED [EC:1.14.11.2]
synonym: "protocollagen prolyl hydroxylase activity" RELATED [EC:1.14.11.2]
xref: EC:1.14.11.2
xref: KEGG_REACTION:R03219
xref: MetaCyc:1.14.11.2-RXN
xref: Reactome:R-HSA-1650808 "Prolyl 4-hydroxylase converts collagen prolines to 4-hydroxyprolines"
xref: RHEA:18945
is_a: GO:0019798 ! procollagen-proline dioxygenase activity
is_a: GO:0031545 ! peptidyl-proline 4-dioxygenase activity

[Term]
id: GO:0004657
name: proline dehydrogenase activity
namespace: molecular_function
def: "Catalysis of the reaction: L-proline + acceptor = (S)-1-pyrroline-5-carboxylate + reduced acceptor." [RHEA:23784]
synonym: "L-proline dehydrogenase activity" RELATED []
synonym: "proline oxidase activity" EXACT []
xref: EC:1.5.5.2
xref: MetaCyc:RXN-14903
xref: Reactome:R-HSA-6784224 "PRODH2:FAD dimer dehydrogenates HPRO to 1-pyrroline-3-hydroxy-5-carboxylate"
xref: Reactome:R-HSA-70670 "PRODH oxidises L-Pro to 1PYR-5COOH"
xref: Reactome:R-HSA-8955817 "PRODH2 oxidises HPRO to 1PYR-5COOH"
xref: RHEA:23784
is_a: GO:0016649 ! oxidoreductase activity, acting on the CH-NH group of donors, quinone or similar compound as acceptor

[Term]
id: GO:0004658
name: propionyl-CoA carboxylase activity
namespace: molecular_function
def: "Catalysis of the reaction: ATP + propanoyl-CoA + HCO3- = ADP + phosphate + (S)-methylmalonyl-CoA." [EC:6.4.1.3]
synonym: "PCCase activity" RELATED [EC:6.4.1.3]
synonym: "propanoyl-CoA:carbon-dioxide ligase (ADP-forming)" RELATED [EC:6.4.1.3]
synonym: "propionyl coenzyme A carboxylase activity" RELATED [EC:6.4.1.3]
xref: EC:6.4.1.3
xref: MetaCyc:PROPIONYL-COA-CARBOXY-RXN
xref: Reactome:R-HSA-71031 "propionyl-CoA + CO2 + ATP <=> D-methylmalonyl-CoA + ADP + orthophosphate"
xref: RHEA:23720
is_a: GO:0016421 ! CoA carboxylase activity

[Term]
id: GO:0004659
name: prenyltransferase activity
namespace: molecular_function
def: "Catalysis of the transfer of a prenyl group from one compound (donor) to another (acceptor)." [GOC:mah]
xref: Reactome:R-HSA-6806674 "UBIA1D prenylates menadione to form MK4 (vitamin K hydroquinone)"
is_a: GO:0016765 ! transferase activity, transferring alkyl or aryl (other than methyl) groups

[Term]
id: GO:0004660
name: protein farnesyltransferase activity
namespace: molecular_function
alt_id: GO:0018223
def: "Catalysis of the reaction: farnesyl diphosphate + protein-cysteine = S-farnesyl protein + diphosphate." [EC:2.5.1.58, PMID:8621375]
comment: The catalyzed reaction transfers a farnesyl group from farnesyl diphosphate to a target protein. There is no relationship between this activity and farnesyltransferase activity, GO:0004311, where the catalyzed reaction forms (free) geranylgeranyl diphosphate.
synonym: "CAAX farnesyltransferase activity" NARROW [EC:2.5.1.58]
synonym: "farnesyl-diphosphate:protein-cysteine farnesyltransferase activity" RELATED [EC:2.5.1.58]
synonym: "FTase activity" RELATED [EC:2.5.1.58]
synonym: "protein-cysteine farnesyltransferase activity" EXACT []
xref: EC:2.5.1.58
xref: MetaCyc:RXN-17573
xref: Reactome:R-HSA-2530501 "FNTA:FNTB transfers FARN to GNGT1"
xref: Reactome:R-HSA-9647978 "pro-RAS proteins are farnesylated"
xref: RHEA:13345
is_a: GO:0008318 ! protein prenyltransferase activity

[Term]
id: GO:0004661
name: protein geranylgeranyltransferase activity
namespace: molecular_function
alt_id: GO:0018224
def: "Catalysis of the covalent addition of a geranylgeranyl (20-carbon isoprenoid) group via thioether linkages to a cysteine residue at or near the C terminus of a protein." [PMID:8621375]
synonym: "protein-cysteine geranylgeranyltransferase activity" EXACT []
is_a: GO:0008318 ! protein prenyltransferase activity

[Term]
id: GO:0004662
name: CAAX-protein geranylgeranyltransferase activity
namespace: molecular_function
def: "Catalysis of the reaction: geranylgeranyl diphosphate + protein-cysteine = S-geranylgeranyl-protein + diphosphate. This reaction is the formation of a thioether linkage between the C-1 atom of the geranylgeranyl group and a cysteine residue fourth from the C-terminus of the protein. The protein substrates have the C-terminal sequence CA1A2X, where the terminal residue, X, is preferably leucine and A2 should not be aromatic. Known substrates include most g-subunits of heterotrimeric G proteins and Ras-related GTPases such as members of the Ras and Rac/Rho families." [EC:2.5.1.59, PMID:8621375]
synonym: "geranylgeranyl-diphosphate:protein-cysteine geranyltransferase activity" EXACT []
synonym: "geranylgeranyltransferase type I activity" EXACT []
synonym: "GGTase-I activity" EXACT []
synonym: "GGTaseI activity" EXACT []
synonym: "protein geranylgeranyltransferase type I" RELATED [EC:2.5.1.59]
synonym: "type I protein geranyl-geranyltransferase activity" RELATED [EC:2.5.1.59]
xref: EC:2.5.1.59
xref: MetaCyc:RXN-3701
is_a: GO:0004661 ! protein geranylgeranyltransferase activity

[Term]
id: GO:0004663
name: Rab geranylgeranyltransferase activity
namespace: molecular_function
def: "Catalysis of the reaction: 2 geranylgeranyl diphosphate + protein-cysteine = 2 S-geranylgeranyl-protein + 2 diphosphate. This reaction is the formation of two thioether linkages between the C-1 atom of the geranylgeranyl groups and two cysteine residues within the terminal sequence motifs XXCC, XCXC or CCXX. Known substrates include Ras-related GTPases of a single family and the Rab family." [EC:2.5.1.60, GOC:mah, PMID:8621375]
synonym: "geranylgeranyl-diphosphate,geranylgeranyl-diphosphate:protein-cysteine geranyltransferase activity" EXACT []
synonym: "GGTase-II activity" EXACT []
synonym: "GGTaseII activity" EXACT []
synonym: "protein geranylgeranyltransferase type II activity" EXACT []
synonym: "Rab-protein geranylgeranyltransferase activity" EXACT []
synonym: "RabGGTase activity" EXACT []
synonym: "type II protein geranyl-geranyltransferase activity" RELATED [EC:2.5.1.60]
xref: EC:2.5.1.60
xref: MetaCyc:RXN-19995
xref: MetaCyc:RXN-19996
xref: MetaCyc:RXN-19997
is_a: GO:0004661 ! protein geranylgeranyltransferase activity

[Term]
id: GO:0004664
name: prephenate dehydratase activity
namespace: molecular_function
def: "Catalysis of the reaction: prephenate = phenylpyruvate + H2O + CO2." [EC:4.2.1.51]
synonym: "prephenate hydro-lyase (decarboxylating)" RELATED [EC:4.2.1.51]
synonym: "prephenate hydro-lyase (decarboxylating; phenylpyruvate-forming)" RELATED [EC:4.2.1.51]
xref: EC:4.2.1.51
xref: MetaCyc:PREPHENATEDEHYDRAT-RXN
xref: RHEA:21648
is_a: GO:0016836 ! hydro-lyase activity

[Term]
id: GO:0004665
name: prephenate dehydrogenase (NADP+) activity
namespace: molecular_function
def: "Catalysis of the reaction: NADP+ + prephenate = (4-hydroxyphenyl)pyruvate + CO2 + NADPH." [EC:1.3.1.13, RHEA:21640]
synonym: "prephenate (nicotinamide adenine dinucleotide phosphate) dehydrogenase activity" RELATED [EC:1.3.1.13]
synonym: "prephenate:NADP+ oxidoreductase (decarboxylating)" RELATED [EC:1.3.1.13]
xref: EC:1.3.1.13
xref: KEGG_REACTION:R01730
xref: MetaCyc:PREPHENATE-DEHYDROGENASE-NADP+-RXN
xref: RHEA:21640
is_a: GO:0016628 ! oxidoreductase activity, acting on the CH-CH group of donors, NAD or NADP as acceptor

[Term]
id: GO:0004666
name: prostaglandin-endoperoxide synthase activity
namespace: molecular_function
def: "Catalysis of the reaction: arachidonate + donor-H2 + 2 O2 = prostaglandin H2 + acceptor + H2O." [EC:1.14.99.1]
synonym: "(5Z,8Z,11Z,14Z)-icosa-5,8,11,14-tetraenoate,hydrogen-donor:oxygen oxidoreductase activity" RELATED [EC:1.14.99.1]
synonym: "(PG)H synthase activity" RELATED [EC:1.14.99.1]
synonym: "fatty acid cyclooxygenase activity" RELATED [EC:1.14.99.1]
synonym: "PG synthetase activity" RELATED [EC:1.14.99.1]
synonym: "prostaglandin endoperoxide synthetase activity" RELATED [EC:1.14.99.1]
synonym: "prostaglandin G/H synthase activity" RELATED [EC:1.14.99.1]
synonym: "prostaglandin synthase activity" RELATED [EC:1.14.99.1]
synonym: "prostaglandin synthetase activity" RELATED [EC:1.14.99.1]
xref: EC:1.14.99.1
xref: MetaCyc:PROSTAGLANDIN-ENDOPEROXIDE-SYNTHASE-RXN
xref: Reactome:R-HSA-140355 "Arachidonic acid is oxidised to PGG2 by PTGS1"
xref: Reactome:R-HSA-2309787 "Arachidonic acid is oxidised to PGG2 by PTGS2"
xref: RHEA:23728
is_a: GO:0016705 ! oxidoreductase activity, acting on paired donors, with incorporation or reduction of molecular oxygen

[Term]
id: GO:0004667
name: prostaglandin-D synthase activity
namespace: molecular_function
def: "Catalysis of the reaction: prostaglandin H(2) = prostaglandin D(2)." [EC:5.3.99.2, RHEA:10600]
synonym: "(5,13)-(15S)-9alpha,11alpha-epidioxy-15-hydroxyprosta-5,13-dienoate D-isomerase activity" RELATED [EC:5.3.99.2]
synonym: "PGD2 synthase activity" RELATED [EC:5.3.99.2]
synonym: "PGH-PGD isomerase activity" RELATED [EC:5.3.99.2]
synonym: "prostaglandin D2 synthase activity" RELATED [EC:5.3.99.2]
synonym: "prostaglandin-H2 D-isomerase activity" RELATED [EC:5.3.99.2]
synonym: "prostaglandin-R-prostaglandin D isomerase activity" RELATED [EC:5.3.99.2]
xref: EC:5.3.99.2
xref: KEGG_REACTION:R02266
xref: MetaCyc:PROSTAGLANDIN-D-SYNTHASE-RXN
xref: Reactome:R-HSA-2161620 "PGH2 is isomerised to PGD2 by PTGDS"
xref: Reactome:R-HSA-2161701 "PGH2 is isomerised to PGD2 by HPGDS"
xref: RHEA:10600
is_a: GO:0016860 ! intramolecular oxidoreductase activity

[Term]
id: GO:0004668
name: protein-arginine deiminase activity
namespace: molecular_function
def: "Catalysis of the reaction: H2O + L-arginyl-[protein] = L-citrullyl-[protein] + NH4+, resulting in citrullination of the target protein. This reaction is calcium-dependent." [PMID:27393304]
synonym: "peptidylarginine deiminase activity" RELATED [EC:3.5.3.15]
synonym: "protein-L-arginine iminohydrolase activity" RELATED [EC:3.5.3.15]
xref: EC:3.5.3.15
xref: MetaCyc:PROTEIN-ARGININE-DEIMINASE-RXN
xref: Reactome:R-HSA-1183128 "PADIs:Ca2+ deiminate L-Arg to L-Cit in proteins"
xref: Reactome:R-HSA-3247569 "PADI4 deiminates Histones"
xref: RHEA:18089
is_a: GO:0016813 ! hydrolase activity, acting on carbon-nitrogen (but not peptide) bonds, in linear amidines

[Term]
id: GO:0004671
name: protein C-terminal S-isoprenylcysteine carboxyl O-methyltransferase activity
namespace: molecular_function
alt_id: GO:0018225
def: "Catalysis of the reaction: S-adenosyl-L-methionine + protein C-terminal S-farnesyl-L-cysteine = S-adenosyl-L-homocysteine + protein C-terminal S-farnesyl-L-cysteine methyl ester." [EC:2.1.1.100]
synonym: "farnesyl cysteine C-terminal methyltransferase activity" RELATED [EC:2.1.1.100]
synonym: "farnesyl-protein carboxymethyltransferase activity" RELATED [EC:2.1.1.100]
synonym: "farnesylated protein C-terminal O-methyltransferase activity" RELATED [EC:2.1.1.100]
synonym: "isoprenylated protein methyltransferase activity" RELATED [EC:2.1.1.100]
synonym: "isoprenylcysteine carboxylmethyltransferase activity" RELATED [EC:2.1.1.100]
synonym: "prenylated protein carboxyl methyltransferase activity" RELATED [EC:2.1.1.100]
synonym: "prenylated protein methyltransferase activity" RELATED [EC:2.1.1.100]
synonym: "prenylcysteine carboxyl methyltransferase activity" RELATED [EC:2.1.1.100]
synonym: "prenylcysteine carboxylmethyltransferase activity" RELATED [EC:2.1.1.100]
synonym: "prenylcysteine carboxymethyltransferase activity" RELATED [EC:2.1.1.100]
synonym: "prenylcysteine methyltransferase activity" RELATED [EC:2.1.1.100]
synonym: "protein C-terminal farnesylcysteine O-methyltransferase activity" RELATED [EC:2.1.1.100]
synonym: "protein S-farnesylcysteine C-terminal methyltransferase activity" RELATED [EC:2.1.1.100]
synonym: "protein-S-isoprenylcysteine O-methyltransferase activity" EXACT []
synonym: "S-adenosyl-L-methionine:protein-C-terminal-S-farnesyl-L-cysteine O-methyltransferase activity" RELATED [EC:2.1.1.100]
synonym: "S-farnesylcysteine methyltransferase activity" RELATED [EC:2.1.1.100]
xref: EC:2.1.1.100
xref: KEGG_REACTION:R04496
xref: MetaCyc:2.1.1.100-RXN
xref: Reactome:R-HSA-6788650 "ICMT:Zn2+ transfers CH3 from AdoMet to isoprenylated proteins"
xref: Reactome:R-HSA-9647977 "ICMT methylates S-Farn RAS proteins"
xref: RHEA:21672
is_a: GO:0003880 ! protein C-terminal carboxyl O-methyltransferase activity
is_a: GO:0008757 ! S-adenosylmethionine-dependent methyltransferase activity

[Term]
id: GO:0004672
name: protein kinase activity
namespace: molecular_function
alt_id: GO:0050222
def: "Catalysis of the phosphorylation of an amino acid residue in a protein, usually according to the reaction: a protein + ATP = a phosphoprotein + ADP." [PMID:25399640]
comment: Note that triphosphate is used as a phosphate donor by at least one kinase.
subset: goslim_candida
synonym: "protamine kinase activity" NARROW []
xref: Reactome:R-HSA-156832 "INF-gamma induced phosphorylation of L13a"
xref: Reactome:R-HSA-937034 "IRAK1 phosphorylates Pellino"
xref: Reactome:R-HSA-9604606 "Unknown kinase phosphorylates NICD4"
xref: Reactome:R-HSA-9673284 "GTP-bound RAC1 contributes to MAPK8 activation"
xref: Reactome:R-HSA-975139 "IRAK1 phosphorylates Pellino upon TLR7/8 or 9 activation"
is_a: GO:0016301 ! kinase activity
is_a: GO:0016773 ! phosphotransferase activity, alcohol group as acceptor
is_a: GO:0140096 ! catalytic activity, acting on a protein

[Term]
id: GO:0004673
name: protein histidine kinase activity
namespace: molecular_function
alt_id: GO:0008896
def: "Catalysis of the reaction: ATP + protein L-histidine = ADP + protein phospho-L-histidine." [EC:2.7.13.3, GOC:mah]
synonym: "ATP:protein-L-histidine N-phosphotransferase activity" RELATED [EC:2.7.13.3]
synonym: "histidine kinase activity" EXACT []
synonym: "histidine protein kinase activity" RELATED [EC:2.7.13.3]
synonym: "protein kinase (histidine)" RELATED [EC:2.7.13.3]
synonym: "protein-histidine kinase activity" EXACT []
xref: EC:2.7.13.3
xref: MetaCyc:2.7.13.3-RXN
is_a: GO:0004672 ! protein kinase activity
is_a: GO:0016775 ! phosphotransferase activity, nitrogenous group as acceptor

[Term]
id: GO:0004674
name: protein serine/threonine kinase activity
namespace: molecular_function
alt_id: GO:0004695
alt_id: GO:0004696
alt_id: GO:0004700
alt_id: GO:0106311
def: "Catalysis of the reactions: ATP + protein serine = ADP + protein serine phosphate, and ATP + protein threonine = ADP + protein threonine phosphate." [GOC:bf, MetaCyc:PROTEIN-KINASE-RXN, PMID:2956925]
synonym: "protein serine kinase activity" NARROW [EC:2.7.11.1]
synonym: "protein serine-threonine kinase activity" RELATED [EC:2.7.11.1]
synonym: "protein threonine kinase activity" NARROW []
synonym: "protein-serine kinase activity" NARROW [EC:2.7.11.1]
synonym: "serine kinase activity" NARROW [EC:2.7.11.1]
synonym: "serine protein kinase activity" NARROW [EC:2.7.11.1]
synonym: "serine(threonine) protein kinase activity" RELATED [EC:2.7.11.1]
synonym: "serine-specific protein kinase activity" NARROW [EC:2.7.11.1]
synonym: "serine/threonine protein kinase activity" RELATED [EC:2.7.11.1]
synonym: "threonine-specific protein kinase activity" NARROW [EC:2.7.11.1]
xref: EC:2.7.11.1
xref: MetaCyc:PROTEIN-KINASE-RXN
xref: Reactome:R-HSA-109702 "PDPK1 phosphorylates AKT2"
xref: Reactome:R-HSA-109822 "MAPK3,(MAPK1) phosphorylates GRB2-1:SOS1:p-Y427-SHC1"
xref: Reactome:R-HSA-109823 "MAPK3,(MAPK1) phosphorylates GRB2-1:SOS1:p-Y-IRS1,p-Y-IRS2"
xref: Reactome:R-HSA-109860 "MAP2K1 phosphorylates MAPK3"
xref: Reactome:R-HSA-109862 "MAP2K2 phosphorylates MAPK1"
xref: Reactome:R-HSA-111919 "PKA phosphorylates CREB1"
xref: Reactome:R-HSA-111970 "PKC phosphorylates GRK2"
xref: Reactome:R-HSA-112342 "Inactivation of MAP2K1 by CDK1"
xref: Reactome:R-HSA-112381 "Hyperphosphorylation (Ser2) of RNA Pol II CTD by P-TEFb complex"
xref: Reactome:R-HSA-1168635 "PRKCB (PKC-beta) phosphorylates CARMA1"
xref: Reactome:R-HSA-1168638 "Activated IKK phosphorylates I-kappaB"
xref: Reactome:R-HSA-1168641 "TAK1 associated with the CBM complex phosphorylates IKKbeta"
xref: Reactome:R-HSA-1181149 "ACVR2A,B (ActRIIA,B) phosphorylates ACVR1B (ActRIB, ALK4) in response to Activin"
xref: Reactome:R-HSA-1181156 "Type II Activin Receptor (ActRII/ACVR2) phosphorylates Type I Activin Receptor (ActRIB/ACVR1B) in response to NODAL"
xref: Reactome:R-HSA-1181355 "Phosphorylation of R-SMAD2/3 by NODAL receptor"
xref: Reactome:R-HSA-1225894 "Type II Activin Receptor (ActRIIB/ACVR2B) phosphorylates Type I Activin Receptor (ActRIC/ACVR1C) in response to NODAL"
xref: Reactome:R-HSA-1358791 "Phosphorylation of USP8 by P-AKT"
xref: Reactome:R-HSA-1362270 "Phosphorylation of LIN52 component of MuvB by DYRK1A"
xref: Reactome:R-HSA-139908 "Phosphorylation of DLC2 by MAPK8"
xref: Reactome:R-HSA-139918 "Phosphorylation of BIM by JNK"
xref: Reactome:R-HSA-1445144 "p-AKT1,p-AKT2 phosphorylates AS160 (TBC1D4)"
xref: Reactome:R-HSA-1449597 "p-AKT2 phosphorylates Myosin 5A"
xref: Reactome:R-HSA-1454699 "AMPK-alpha2 phosphorylates TBC1D1"
xref: Reactome:R-HSA-1458463 "p-AKT2 phosphorylates RGC2"
xref: Reactome:R-HSA-1549526 "Phosphorylation of SMAD2,3 by Activin:Activin Receptor"
xref: Reactome:R-HSA-156673 "Regulation of KIF23 (MKLP1) by phosphorylation"
xref: Reactome:R-HSA-156678 "Activation of Cdc25C"
xref: Reactome:R-HSA-156682 "PLK1 phosphorylates NUDC"
xref: Reactome:R-HSA-156699 "Inactivation of Wee1 kinase"
xref: Reactome:R-HSA-156723 "Regulation of KIF20A (MKL2) by phosphorylation"
xref: Reactome:R-HSA-1592233 "p38 MAPK phosphorylates PPARGC1A"
xref: Reactome:R-HSA-162363 "p-T309,S474-AKT2:PIP3 phosphorylates PDE3B"
xref: Reactome:R-HSA-162657 "Inactivation of Myt1 kinase"
xref: Reactome:R-HSA-163010 "Down Regulation of Emi1 through Phosphorylation of Emi1"
xref: Reactome:R-HSA-1632857 "ULK1 phosphorylates AMBRA1:BECN1 complex"
xref: Reactome:R-HSA-163416 "hormone-sensitive lipase (HSL) + 2 ATP -> phosphorylated HSL + 2 ADP"
xref: Reactome:R-HSA-163418 "perilipin + 2 ATP -> phosphorylated perilipin + 2 ADP"
xref: Reactome:R-HSA-1638803 "Phosphorylation of cohesin by PLK1 at centromeres"
xref: Reactome:R-HSA-164151 "LKB1 phosphorylates the alpha subunit of AMPK heterotrimer"
xref: Reactome:R-HSA-165162 "Phosphorylation of TSC2 by PKB"
xref: Reactome:R-HSA-165182 "Phosphorylation of complexed TSC2 by PKB"
xref: Reactome:R-HSA-165692 "Phosphorylation of 4E-BP1 by activated mTORC1"
xref: Reactome:R-HSA-165718 "mTORC1 phosphorylation of RPS6KB1 (S6K)"
xref: Reactome:R-HSA-165726 "Phosphorylation of Ribosomal protein S6 by activated S6K1"
xref: Reactome:R-HSA-165758 "Phosphorylation and inactivation of eEF2K by activated S6K1"
xref: Reactome:R-HSA-165766 "Phosphorylation and activation of eIF4G by activated S6K1"
xref: Reactome:R-HSA-165777 "Phosphorylation and activation of eIF4B by activated S6K1"
xref: Reactome:R-HSA-166119 "First phosphorylation of IRAK1 by IRAK4 bound to activated TLR:MyD88:Mal"
xref: Reactome:R-HSA-166245 "Phosphorylation of IRF-3/IRF7 and their release from the activated TLR complex"
xref: Reactome:R-HSA-166284 "Second phosphorylation of IRAK1 by IRAK4 bound to activated TLR:MyD88:TIRAP"
xref: Reactome:R-HSA-166286 "Multiple IRAK1 autophosphorylation steps"
xref: Reactome:R-HSA-167084 "Hyperphosphorylation (Ser2) of RNA Pol II CTD by P-TEFb complex"
xref: Reactome:R-HSA-167098 "Phosphorylation (Ser5) of RNA pol II CTD"
xref: Reactome:R-HSA-168053 "Phosphorylated MAPKs phosphorylate ATF-2"
xref: Reactome:R-HSA-168140 "Active IKK Complex phosphorylates NF-kappa-B inhibitor"
xref: Reactome:R-HSA-168184 "Activated TAK1 mediates phosphorylation of the IKK Complex"
xref: Reactome:R-HSA-170055 "Myt-1 mediated phosphorylation of Cyclin B:Cdc2 complexes"
xref: Reactome:R-HSA-170076 "CAK-mediated phosphorylation of Cyclin B1:Cdc2 complexes"
xref: Reactome:R-HSA-170087 "CAK-mediated phosphorylation of Cyclin A:Cdc2 complexes"
xref: Reactome:R-HSA-170116 "Myt-1 mediated phosphorylation of Cyclin A:Cdc2"
xref: Reactome:R-HSA-170126 "Phosphorylation of Cyclin B1 in the CRS domain"
xref: Reactome:R-HSA-170977 "FRS2 is phosphorylated by active TrkA receptor"
xref: Reactome:R-HSA-174119 "Free APC/C phosphorylated by Plk1"
xref: Reactome:R-HSA-174174 "Phosphorylation of the Emi1 DSGxxS degron by Plk1"
xref: Reactome:R-HSA-176116 "Recruitment and activation of Chk1"
xref: Reactome:R-HSA-176298 "Activation of claspin"
xref: Reactome:R-HSA-187688 "p38 MAPK phosphorylates MAPKAPK2, MAPKAPK3"
xref: Reactome:R-HSA-187949 "CAK-mediated phosphorylation of Cyclin A:Cdk2"
xref: Reactome:R-HSA-188350 "CAK-mediated phosphorylation of Cyclin E:Cdk2"
xref: Reactome:R-HSA-193647 "IRAK is activated"
xref: Reactome:R-HSA-193705 "IKKbeta phosphorylates IkB causing NF-kB to dissociate"
xref: Reactome:R-HSA-195275 "Phosphorylation of APC component of the destruction complex"
xref: Reactome:R-HSA-195283 "Phosphorylation of phospho- (Ser45, Thr41) beta-catenin  at Ser37 by GSK-3"
xref: Reactome:R-HSA-195287 "Phosphorylation of phospho-(Ser45 ) at Thr 41 by GSK-3"
xref: Reactome:R-HSA-195300 "Phosphorylation of phospho-(Ser45,Thr41,Ser37) at Ser33 by GSK-3"
xref: Reactome:R-HSA-195318 "Phosphorylation of beta-catenin at Ser45 by CK1 alpha"
xref: Reactome:R-HSA-198270 "PDPK1 phosphorylates AKT at T308"
xref: Reactome:R-HSA-198347 "AKT phosphorylates BAD"
xref: Reactome:R-HSA-198371 "AKT phosphorylates GSK3"
xref: Reactome:R-HSA-198599 "AKT phosphorylates MDM2"
xref: Reactome:R-HSA-198609 "AKT phosphorylates TSC2, inhibiting it"
xref: Reactome:R-HSA-198611 "AKT phosphorylates IKKalpha"
xref: Reactome:R-HSA-198613 "AKT phosphorylates p21Cip1 and p27Kip1"
xref: Reactome:R-HSA-198621 "AKT phosphorylates caspase-9"
xref: Reactome:R-HSA-198640 "TORC2 (mTOR) phosphorylates AKT at S473"
xref: Reactome:R-HSA-198669 "p38MAPK phosphorylates MSK1"
xref: Reactome:R-HSA-198731 "ERK1/2 activates ELK1"
xref: Reactome:R-HSA-198746 "ERK1/2/5 activate RSK1/2/3"
xref: Reactome:R-HSA-198756 "ERK1/2 phosphorylates MSK1"
xref: Reactome:R-HSA-199298 "AKT phosphorylates CREB1"
xref: Reactome:R-HSA-199299 "AKT phosphorylates FOXO transcription factors"
xref: Reactome:R-HSA-199839 "AKT can phosphorylate RSK"
xref: Reactome:R-HSA-199863 "AKT can phosphorylate NR4A1 (NUR77)"
xref: Reactome:R-HSA-199895 "RSK1/2/3 phosphorylates CREB at Serine 133"
xref: Reactome:R-HSA-199910 "MSK1 activates ATF1"
xref: Reactome:R-HSA-199917 "MAPKAPK2 phosphorylates CREB at Serine 133"
xref: Reactome:R-HSA-199929 "ERK5 activates the transcription factor MEF2"
xref: Reactome:R-HSA-199935 "MSK1 activates CREB"
xref: Reactome:R-HSA-200143 "AKT phosphorylates AKT1S1 (PRAS40)"
xref: Reactome:R-HSA-200421 "Activation of cytosolic AMPK by phosphorylation"
xref: Reactome:R-HSA-201677 "Phosphorylation of LRP5/6 cytoplasmic domain by membrane-associated GSK3beta"
xref: Reactome:R-HSA-201691 "Phosphorylation of LRP5/6 cytoplasmic domain by CSNKI"
xref: Reactome:R-HSA-201717 "CSNK2-mediated phosphorylation of DVL"
xref: Reactome:R-HSA-202222 "Phosphorylation of PKC theta"
xref: Reactome:R-HSA-202437 "Phosphorylation of CARMA1"
xref: Reactome:R-HSA-202459 "Phosphorylation of Bcl10"
xref: Reactome:R-HSA-202500 "Activation of IKK complex"
xref: Reactome:R-HSA-202510 "Activation of TAK1-TAB2 complex"
xref: Reactome:R-HSA-202541 "p-S177,S181-IKKB:IKKA:pUb-NEMO phosphorylates IkB-alpha:NF-kB"
xref: Reactome:R-HSA-2028284 "Phosphorylation of STK4 (MST1) and SAV1 by STK4"
xref: Reactome:R-HSA-2028555 "Phosphorylation of LATS1 and 2 by p-STK4 (p-MST1)"
xref: Reactome:R-HSA-2028583 "Phosphorylation of YAP by LATS2"
xref: Reactome:R-HSA-2028589 "Phosphorylation of LATS1 and 2 by p-STK3 (p-MST2)"
xref: Reactome:R-HSA-2028591 "Phosphorylation of STK3 (MST2) and SAV1 by STK3"
xref: Reactome:R-HSA-2028598 "Phosphorylation of YAP by LATS1"
xref: Reactome:R-HSA-2028629 "Phosphorylation of MOB1A and B by p-STK4 (p-MST1)"
xref: Reactome:R-HSA-2028635 "Phosphorylation of MOB1A and B by p-STK3 (p-MST2)"
xref: Reactome:R-HSA-2028661 "Phosphorylation of WWTR1 (TAZ) by LATS2"
xref: Reactome:R-HSA-2028670 "Phosphorylation of MOB1A and B by p-STK4(MST1)/N"
xref: Reactome:R-HSA-2028673 "Phosphorylation of LATS1 and 2 by p-STK3 (MST2)/N"
xref: Reactome:R-HSA-2028675 "Phosphorylation of MOB1A and B by p-STK3(MST2)/N"
xref: Reactome:R-HSA-2028679 "Phosphorylation of LATS1 and 2 by p-STK4(MST1)/N"
xref: Reactome:R-HSA-2029454 "Autophosphorylation of PAK1"
xref: Reactome:R-HSA-2029460 "PAK1 phosphorylates LIMK1"
xref: Reactome:R-HSA-2029469 "p-ERK phosphorylates WAVEs and ABI"
xref: Reactome:R-HSA-2060328 "Phosphorylation of WWTR1 (TAZ) by LATS1"
xref: Reactome:R-HSA-209087 "IKBA is phosphorylated by Phospho IKKB kinase"
xref: Reactome:R-HSA-211164 "AKT phosphorylates FOXO1A"
xref: Reactome:R-HSA-211583 "Partial autophosphorylation of PAK-2 at  Ser-19, Ser-20, Ser-55, Ser-192, and Ser-197"
xref: Reactome:R-HSA-211650 "Autophosphorylation of PAK-2p34 in the activation loop"
xref: Reactome:R-HSA-2168079 "MASTL (GWL) phosphorylates ARPP19"
xref: Reactome:R-HSA-2176475 "Phosphorylation of SMAD2 and SMAD3 linker regions by CDK8 or CDK9"
xref: Reactome:R-HSA-2214351 "PLK1 phosphorylates GORASP1"
xref: Reactome:R-HSA-2243938 "AKT1 E17K mutant is phosphorylated by TORC2 complex"
xref: Reactome:R-HSA-2243942 "PDPK1 phosphorylates AKT1 E17K mutant"
xref: Reactome:R-HSA-2294580 "PLK1 hyperphosphorylates Condensin II complex"
xref: Reactome:R-HSA-2396007 "IRF3 is phosphorylated by TBK1"
xref: Reactome:R-HSA-2399941 "AKT1 E17K mutant phosphorylates BAD"
xref: Reactome:R-HSA-2399966 "AKT1 E17K mutant phosphorylates GSK3"
xref: Reactome:R-HSA-2399969 "AKT1 E17K mutant phosphorylates p21Cip1 and p27Kip1"
xref: Reactome:R-HSA-2399977 "AKT1 E17K mutant phosphorylates AKT1S1 (PRAS40)"
xref: Reactome:R-HSA-2399981 "AKT1 E17K mutant phosphorylates MDM2"
xref: Reactome:R-HSA-2399982 "AKT1 E17K mutant phosphorylates TSC2, inhibiting it"
xref: Reactome:R-HSA-2399985 "AKT1 E17K mutant phosphorylates caspase-9"
xref: Reactome:R-HSA-2399988 "AKT1 E17K mutant phosphorylates NR4A1 (NUR77)"
xref: Reactome:R-HSA-2399992 "AKT1 E17K mutant phosphorylates forkhead box transcription factors"
xref: Reactome:R-HSA-2399996 "AKT1 E17K mutant phosphorylates CREB1"
xref: Reactome:R-HSA-2399999 "AKT1 E17K mutant phosphorylates RSK"
xref: Reactome:R-HSA-2400001 "AKT1 E17K mutant phosphorylates CHUK (IKKalpha)"
xref: Reactome:R-HSA-2422927 "MAPK3-3 or MAPK1 phosphorylate GORASP2"
xref: Reactome:R-HSA-2430535 "MASTL phosphorylates ENSA"
xref: Reactome:R-HSA-2466068 "Phosphorylation of cohesin by PLK1 at chromosomal arms"
xref: Reactome:R-HSA-2470508 "ACVR2A,B (ActRIIA,B) phosphorylates ACVR1C (ActRIC, ALK7) in response to Activin"
xref: Reactome:R-HSA-2529020 "CK2 phosphorylates condensin I subunits"
xref: Reactome:R-HSA-2562526 "PLK1 phosphorylates OPTN"
xref: Reactome:R-HSA-2574840 "AJUBA facilitates AURKA autophosphorylation"
xref: Reactome:R-HSA-2730856 "Autophosphorylation of PAK"
xref: Reactome:R-HSA-2730868 "Phosphorylation of MEK7 by MEKK1"
xref: Reactome:R-HSA-2730876 "Phosphorylation of IKK-beta by TAK1"
xref: Reactome:R-HSA-2730896 "Phosphorylation of MEK4 by MEKK1"
xref: Reactome:R-HSA-2730900 "Activation of TAK1 complex bound to pUb-TRAF6"
xref: Reactome:R-HSA-2984226 "PLK1 phosphorylates NEK9"
xref: Reactome:R-HSA-2984258 "NEK9 phosphorylates NEK6/NEK7"
xref: Reactome:R-HSA-2990880 "NEK6/NEK7 phosphorylates NUP98"
xref: Reactome:R-HSA-2993898 "VRK1/VRK2 phosphorylate BANF1"
xref: Reactome:R-HSA-3000310 "AURKA phosphorylates PLK1"
xref: Reactome:R-HSA-3000327 "PLK1 phosphorylates BORA"
xref: Reactome:R-HSA-3132737 "MAPKs phosphorylate ETS1 and ETS2"
xref: Reactome:R-HSA-3209160 "Activated ERKs phosphorylate ERF"
xref: Reactome:R-HSA-3222006 "STK11 (LKB1) phosphorylates NUAK1"
xref: Reactome:R-HSA-3222020 "NUAK1 phosphorylates TP53"
xref: Reactome:R-HSA-3228469 "MAP3K5 phosphorylates MKK3 and MKK6"
xref: Reactome:R-HSA-3229102 "p-MAPKAPK3 phosphorylates BMI1"
xref: Reactome:R-HSA-3229152 "MAP3K5 (ASK1) phosphorylates MAP2K4 (SEK1)"
xref: Reactome:R-HSA-3239014 "MAPKAPK5 phosphorylates TP53"
xref: Reactome:R-HSA-3239019 "Active p38 MAPK phosphorylates MAPKAPK5"
xref: Reactome:R-HSA-3249371 "TBK1 phosphorylates STAT6 at Ser407"
xref: Reactome:R-HSA-3371435 "Constitutive phosphorylation by GSK3"
xref: Reactome:R-HSA-3371531 "Constitutive phosphorylation  by pERK1/2"
xref: Reactome:R-HSA-3371567 "DBC1 is phosphorylated by ATM/ART"
xref: Reactome:R-HSA-349426 "Phosphorylation of MDM4 by CHEK2"
xref: Reactome:R-HSA-349444 "Phosphorylation of COP1 at Ser-387  by ATM"
xref: Reactome:R-HSA-349455 "Phosphorylation of MDM4 by ATM"
xref: Reactome:R-HSA-374696 "Phosphorylation of L1 by p90rsk"
xref: Reactome:R-HSA-3769394 "AKT phosphorylates CBY1"
xref: Reactome:R-HSA-377186 "Activated Akt1 phosphorylates AKT1S1 (PRAS40)"
xref: Reactome:R-HSA-3772435 "WNT signaling stimulates CSNK1-dependent phosphorylation of DVL"
xref: Reactome:R-HSA-380272 "Plk1-mediated phosphorylation of Nlp"
xref: Reactome:R-HSA-381091 "IRE1 dimer autophosphorylates"
xref: Reactome:R-HSA-381111 "EIF2AK3 (PERK) phosphorylates EIF2S1 (eIF2-alpha)Phosphorylation of eIF2-alpha by PERK"
xref: Reactome:R-HSA-3857328 "RPS6KA1/2/3 phosphorylates CEBPB on S321"
xref: Reactome:R-HSA-3857329 "MAPK3 (ERK1) and MAPK1 (ERK2) phosphorylate CEBPB"
xref: Reactome:R-HSA-3858480 "WNT-dependent phosphorylation of DVL"
xref: Reactome:R-HSA-389756 "AKT interacts and phosphorylates Cot"
xref: Reactome:R-HSA-392752 "Phosphorylation of L1 by CK-II"
xref: Reactome:R-HSA-3928577 "ROCK phosphorylates LIMK1,2"
xref: Reactome:R-HSA-3928608 "LIMK phosphorylates CFL1, inactivating it"
xref: Reactome:R-HSA-3928616 "Activated ROCK phosphorylates MRLCs"
xref: Reactome:R-HSA-3928620 "PAK1 autophosphorylates"
xref: Reactome:R-HSA-3928625 "PAKs autophosphorylate"
xref: Reactome:R-HSA-3928640 "PAKs phosphorylate MLC"
xref: Reactome:R-HSA-399939 "Autophosphorylation of PAK"
xref: Reactome:R-HSA-399944 "Phosphorylation of CRMPs by Cdk5"
xref: Reactome:R-HSA-399950 "Phosphorylation of cofilin by LIMK-1"
xref: Reactome:R-HSA-399951 "Phosphorylation of CRMPs by GSK3beta"
xref: Reactome:R-HSA-399952 "Phosphorylation of LIMK-1 by PAK"
xref: Reactome:R-HSA-399978 "Protein kinase C, alpha type phosphorylates MARCKS"
xref: Reactome:R-HSA-400382 "CSNK1E,CSNK1D phosphorylate CRY and PER proteins"
xref: Reactome:R-HSA-4088134 "PLK1 phosphorylates FOXM1"
xref: Reactome:R-HSA-419083 "Myosin phosphatase inactivation by ROCK"
xref: Reactome:R-HSA-419087 "LIM kinase phosphorylation by ROCK"
xref: Reactome:R-HSA-419197 "Myosin regulatory light chain phosphorylation by ROCK"
xref: Reactome:R-HSA-419644 "Transphosphorylation of pLIMK1"
xref: Reactome:R-HSA-428961 "Phosphorylation of cPLA2 by MAPK p38 alpha"
xref: Reactome:R-HSA-429016 "ALOX5 is phosphorylated by MAPKAP2"
xref: Reactome:R-HSA-429714 "monophospho-CERT + 2 ATP => multiphospho-CERT + 2 ADP"
xref: Reactome:R-HSA-432110 "Integrin alpha IIb beta3 T779 phosphorylation blocks SHC binding"
xref: Reactome:R-HSA-4332358 "Dissociation of CaM and CAMK2 autophosphorylation"
xref: Reactome:R-HSA-4332363 "Autophosphorylation and activation of CAMK2"
xref: Reactome:R-HSA-4332388 "Activation of MAP3K7 in response to WNT"
xref: Reactome:R-HSA-4411383 "NLK phosphorylates TCF/LEF"
xref: Reactome:R-HSA-4411402 "Activation of NLK"
xref: Reactome:R-HSA-442724 "Phosphorylation of CREB1 by ribosomal protein S6 kinases (RSKs)"
xref: Reactome:R-HSA-442739 "PDPK1 phosphorylates RSKs"
xref: Reactome:R-HSA-442832 "PAK phosphorylates cortactin"
xref: Reactome:R-HSA-445072 "Interaction of PAK1 with Rac1-GTP"
xref: Reactome:R-HSA-446694 "IRAK4 phosphorylates IRAK1"
xref: Reactome:R-HSA-446701 "IRAK4-activated IRAK1 autophosphorylates"
xref: Reactome:R-HSA-448948 "Phosphorylation of E proteins by p38 MAPK"
xref: Reactome:R-HSA-448955 "Phosphorylation of MEF2 proteins by p38"
xref: Reactome:R-HSA-450222 "Active p38 MAPK phosphorylates MAPKAPK2 or 3"
xref: Reactome:R-HSA-450325 "c-FOS activation by phospho ERK1/2"
xref: Reactome:R-HSA-450337 "Activated TAK1 phosphorylates MKK4/MKK7"
xref: Reactome:R-HSA-450346 "activated human TAK1 phosphorylates MKK3/MKK6"
xref: Reactome:R-HSA-450463 "MK2 phosphorylates ZFP36 (Tristetraproline, TTP)"
xref: Reactome:R-HSA-450474 "MK2 phosphorylates BRF1"
xref: Reactome:R-HSA-450490 "Protein Kinase B/Akt phosphorylates BRF1"
xref: Reactome:R-HSA-450499 "Protein Kinase B (AKT) phosphorylates KSRP"
xref: Reactome:R-HSA-450827 "hp-IRAK1, hp-IRAK4 4 phosphorylate Pellino-1 and 2."
xref: Reactome:R-HSA-451152 "MAP kinase p38 phosphorylates KSRP"
xref: Reactome:R-HSA-451347 "Activation of JNK by DSCAM"
xref: Reactome:R-HSA-4551570 "VANGL2 is phosphorylated in response to WNT5A"
xref: Reactome:R-HSA-4608825 "DVL2 is phosphorylated after WNT5A binding to FZD"
xref: Reactome:R-HSA-4793911 "MAPKAPK2 phosphorylates HSF1"
xref: Reactome:R-HSA-5082387 "Phosphorylation of HSF1 at Ser230 induces transactivation"
xref: Reactome:R-HSA-5082405 "Phosphorylation of HSF1 at Ser326 induces transactivation"
xref: Reactome:R-HSA-5213464 "RIPK1 is phosphorylated"
xref: Reactome:R-HSA-5213466 "RIPK3 is phosphorylated"
xref: Reactome:R-HSA-5218814 "PAK2 autophorylates"
xref: Reactome:R-HSA-5218821 "PDK1 phosphorylates PKC"
xref: Reactome:R-HSA-5218826 "Active ROCK1,ROCK2 phosphorylates p-5Y-PTK2 on S732"
xref: Reactome:R-HSA-5218854 "p-Y420-FYN is phosphorylated on S21"
xref: Reactome:R-HSA-5218906 "RIPK3 phosphorylates MLKL"
xref: Reactome:R-HSA-5218916 "p-MAPK2/3 phosphorylates HSP27"
xref: Reactome:R-HSA-5228811 "NFKBIA variant is not phosphorylated within IkBA:NF-kappaB"
xref: Reactome:R-HSA-5229343 "AXIN is phosphorylated in the destruction complex"
xref: Reactome:R-HSA-5260201 "p-AKT2 phosphorylates C2CD5"
xref: Reactome:R-HSA-5357472 "PAK1-3 autophosphorylates"
xref: Reactome:R-HSA-5357477 "PAK1-3 phosphorylates VE-cadherin"
xref: Reactome:R-HSA-5357831 "CHUK, IKBKB phosphorylate CYLD at S418"
xref: Reactome:R-HSA-5578777 "DMPK phosphorylates PLN"
xref: Reactome:R-HSA-5607722 "Active NIK phosphorylates IKKA dimer"
xref: Reactome:R-HSA-5607726 "Active NIK:p-S176,180-IKKA dimer phosphorylates p100:RELB"
xref: Reactome:R-HSA-5607732 "K63polyUb-TAK1 autophosphorylates"
xref: Reactome:R-HSA-5607742 "K63polyUb-p-3T,1S-TAK1 phosphorylates IKK-beta"
xref: Reactome:R-HSA-5610718 "CK1 phosphorylates p-GLI2"
xref: Reactome:R-HSA-5610722 "CK1 phosphorylates p-GLI3"
xref: Reactome:R-HSA-5610730 "GSK3 phosphorylates p-GLI2"
xref: Reactome:R-HSA-5610732 "GSK3 phosphorylates p-GLI3"
xref: Reactome:R-HSA-5624473 "Protein kinase A (PKA) and RPS6KA5 (MSK1) phosphorylates p65 (RELA) subunit"
xref: Reactome:R-HSA-5624492 "PAK phosphorylates p21 RAF1 on S338"
xref: Reactome:R-HSA-5627775 "Autophosphorylation of PAK1,2,3"
xref: Reactome:R-HSA-5632670 "CSNK1A1 phosphorylates SMO dimer"
xref: Reactome:R-HSA-5632672 "ADRBK1 phosphorylates SMO dimer"
xref: Reactome:R-HSA-5635841 "GLI proteins are phosphorylated"
xref: Reactome:R-HSA-5635842 "ULK3 phosphorylates GLI"
xref: Reactome:R-HSA-5665868 "AMPK (complex) phosphorylates ULK1 (complex)"
xref: Reactome:R-HSA-5666160 "AURKB phosphorylates DIAPH2-2 at kinetochores"
xref: Reactome:R-HSA-5668545 "NIK autophosphorylates on T559"
xref: Reactome:R-HSA-5668932 "PAK2 phosphorylates myosin regulatory light chain (MRLC)"
xref: Reactome:R-HSA-5668947 "PAK1 phosphorylates myosin phosphatase"
xref: Reactome:R-HSA-5668984 "PAK1 or PAK2 phosphorylates MYLK"
xref: Reactome:R-HSA-5669250 "PAK1 phosphorylates FLNA"
xref: Reactome:R-HSA-5671763 "p-T774-PKN1 phosphorylates PPP1R14A"
xref: Reactome:R-HSA-5671919 "Activated CIT phosphorylates MRLCs"
xref: Reactome:R-HSA-5672008 "Thr-180 of ULK1 is phosphorylated"
xref: Reactome:R-HSA-5672010 "Active MTORC1 phosphorylates ULK1"
xref: Reactome:R-HSA-5672828 "mTORC1 phosphorylates AKT1S1"
xref: Reactome:R-HSA-5672948 "MARK3 phosphorylates KSR1"
xref: Reactome:R-HSA-5672973 "MAP2Ks phosphorylate MAPKs"
xref: Reactome:R-HSA-5672978 "RAF phosphorylates MAP2K dimer"
xref: Reactome:R-HSA-5674496 "Activated MAPKs phosphorylate MAP2K1"
xref: Reactome:R-HSA-5675194 "Activated MAPK phosphorylates RAF1"
xref: Reactome:R-HSA-5675198 "Activated MAPKs phosphorylate BRAF"
xref: Reactome:R-HSA-5675868 "ULK1 phosphorylates ATG13 and RB1CC1"
xref: Reactome:R-HSA-5679205 "ULK1 phosphorylates Beclin-1"
xref: Reactome:R-HSA-5682026 "MRN bound to shortened telomeres activates ATM"
xref: Reactome:R-HSA-5682101 "PKA phosphorylates 4xPALM-C-p-2S-ABCA1 tetramer"
xref: Reactome:R-HSA-5682598 "ATM phosphorylates HERC2"
xref: Reactome:R-HSA-5682983 "ATM phosphorylates WHSC1"
xref: Reactome:R-HSA-5683425 "ATM phosphorylates TP53BP1 at DNA DSBs"
xref: Reactome:R-HSA-5683792 "p-T68-CHEK2 autophosphorylates"
xref: Reactome:R-HSA-5683801 "CHEK2 phosphorylates BRCA1"
xref: Reactome:R-HSA-5683964 "ATM phosphorylates EYA1-4"
xref: Reactome:R-HSA-5684096 "CDK2 phosphorylates RBBP8"
xref: Reactome:R-HSA-5684140 "ATM phosphorylates RBBP8"
xref: Reactome:R-HSA-5684887 "Activation of CHEK1 at resected DNA DSBs"
xref: Reactome:R-HSA-5685156 "ATR phosphorylates RPA2"
xref: Reactome:R-HSA-5685230 "CHEK1 phosphorylates RAD51"
xref: Reactome:R-HSA-5685242 "CHEK1 phosphorylates BRCA2"
xref: Reactome:R-HSA-5686578 "Activated ATM phosphorylates ABL1"
xref: Reactome:R-HSA-5686704 "Activated ATM phosphorylates DCLRE1C"
xref: Reactome:R-HSA-5687086 "PAK1,2,3 phosphorylates MAPK6,4"
xref: Reactome:R-HSA-5687090 "p-S MAPK6 phosphorylates NCOA3"
xref: Reactome:R-HSA-5687094 "p-S MAPK6,4 phosphorylate MAPKAPK5"
xref: Reactome:R-HSA-5687101 "p-T182 MAPKAPK5 phosphorylates FOXO3"
xref: Reactome:R-HSA-5687121 "p-S MAPKAPK5 phosphorylates HSPB1"
xref: Reactome:R-HSA-5687183 "PRKDC phosphorylates DCLRE1C at DNA DSBs"
xref: Reactome:R-HSA-5690250 "p-T182-MAPKAPK5 phoshphorylates DNAJB1"
xref: Reactome:R-HSA-5692768 "MAPKAPK5 phosphorylates KALRN"
xref: Reactome:R-HSA-5692775 "SEPT7:p-S189 MAPK6:p-T182 MAPKAPK5 phosphorylates CDC42EPs"
xref: Reactome:R-HSA-5692779 "p-S182 MAPKAPK5 phosphorylates FOXO1"
xref: Reactome:R-HSA-5693536 "ATM phosphorylates MDC1"
xref: Reactome:R-HSA-5693540 "MRN activates ATM"
xref: Reactome:R-HSA-5693549 "ATM phosphorylates histone H2AFX on S139 at DNA DSBs"
xref: Reactome:R-HSA-5693551 "Phosphorylation of BRCA1-A complex at multiple sites by ATM"
xref: Reactome:R-HSA-5693575 "DNA-PKcs autophosphorylates"
xref: Reactome:R-HSA-5693598 "ATM phosphorylates NBN"
xref: Reactome:R-HSA-5693609 "ATM phosphorylates TP53 at S15"
xref: Reactome:R-HSA-5694441 "CSNK1D phosphorylates SEC23"
xref: Reactome:R-HSA-6788392 "ATR phosphorylates RPA2, FANCI, FANCD2 and FANCM at ICL-DNA"
xref: Reactome:R-HSA-6795290 "TORC2 complex phosphorylates SGK1"
xref: Reactome:R-HSA-6795460 "SGK1 phosphorylates MDM2"
xref: Reactome:R-HSA-6795473 "PDPK1 phosphorylates SGK1"
xref: Reactome:R-HSA-6798372 "ATM phosphorylates DYRK2"
xref: Reactome:R-HSA-6798374 "DYRK2 phosphorylates TP53"
xref: Reactome:R-HSA-6799097 "ATM phosphorylates ZNF420"
xref: Reactome:R-HSA-6799246 "CHEK1 phosphorylates TP53"
xref: Reactome:R-HSA-6799332 "ATR phosphorylates TP53"
xref: Reactome:R-HSA-6799409 "HIPK2 phosphorylates TP53"
xref: Reactome:R-HSA-6800490 "ATM phosphorylates PIDD1"
xref: Reactome:R-HSA-6801666 "PLK2 phosphorylates CENPJ"
xref: Reactome:R-HSA-6801675 "PLK2 phosphorylates NPM1"
xref: Reactome:R-HSA-6802911 "High kinase activity BRAF complexes phosphorylate MAP2Ks"
xref: Reactome:R-HSA-6802919 "RAS:GTP:moderate kinase activity p-RAF complexes phosphorylate MAP2Ks"
xref: Reactome:R-HSA-6802926 "Mutant RAS:p-RAF complexes phosphorylate MAP2Ks"
xref: Reactome:R-HSA-6802933 "p-BRAF and RAF fusion dimers phosphorylate MAP2Ks"
xref: Reactome:R-HSA-6802935 "MAPKs are phosphorylated downstream of BRAF and RAF fusion dimers"
xref: Reactome:R-HSA-6802943 "RAS:GTP:inactive p-RAF complexes phosphorylate MAP2Ks"
xref: Reactome:R-HSA-6802973 "PLK3 phosphorylates CDC25C"
xref: Reactome:R-HSA-6804266 "CHEK2 phosphorylates TTC5"
xref: Reactome:R-HSA-6804276 "ATM phosphorylates TTC5"
xref: Reactome:R-HSA-6804955 "ATM phosphorylates MDM2"
xref: Reactome:R-HSA-6805059 "CK2:FACT phosphorylates TP53"
xref: Reactome:R-HSA-6805103 "AURKA phosphorylates TP53"
xref: Reactome:R-HSA-6805126 "AURKB phosphorylates TP53"
xref: Reactome:R-HSA-6805276 "CDK5 phosphorylates TP53"
xref: Reactome:R-HSA-6805285 "PLK3 phosphorylates TP53"
xref: Reactome:R-HSA-6805399 "TAF1 phosphorylates TP53"
xref: Reactome:R-HSA-6805479 "TP53RK phosphorylates TP53"
xref: Reactome:R-HSA-6805640 "AKT phosphorylates KAT6A"
xref: Reactome:R-HSA-6805785 "AKT phosphorylates PHF20"
xref: Reactome:R-HSA-6810233 "CDK7 phosphorylates serine-5 and serine-7 of heptad repeats in C-terminal domain of RNA polymerase II at snRNA promoter"
xref: Reactome:R-HSA-6811454 "MAPKs phosphorylate PP2A"
xref: Reactome:R-HSA-6814409 "CK2 phosphorylates PDCL"
xref: Reactome:R-HSA-69604 "Phosphorylation of Cdc25A at Ser-123 by Chk1"
xref: Reactome:R-HSA-69608 "Phosphorylation of Cdc25A at Ser-123 by Chk2"
xref: Reactome:R-HSA-69685 "CHEK2 phosphorylates TP53"
xref: Reactome:R-HSA-69891 "Phosphorylation and activation of CHEK2 by ATM"
xref: Reactome:R-HSA-75010 "Phosphorylation of Cdc25C at Ser 216 by Chk1"
xref: Reactome:R-HSA-75028 "Phosphorylation of Wee1 kinase by Chk1"
xref: Reactome:R-HSA-75809 "Phosphorylation of Cdc25C at Ser216 by CHEK2"
xref: Reactome:R-HSA-75820 "Phosphorylation of Cyclin D1 at T286 by glycogen synthase kinase-3 beta"
xref: Reactome:R-HSA-77071 "Phosphorylation (Ser5) of RNA pol II CTD"
xref: Reactome:R-HSA-8850945 "Casein kinase II phosphorylates PTEN"
xref: Reactome:R-HSA-8852306 "Mitotic phosphorylation-induced dissociation of GTSE1 from microtubule plus ends"
xref: Reactome:R-HSA-8852317 "PLK1 phosphorylates GTSE1"
xref: Reactome:R-HSA-8853419 "TPX2 promotes AURKA autophosphorylation"
xref: Reactome:R-HSA-8853444 "AURKA phosphorylates PHLDA1"
xref: Reactome:R-HSA-8854908 "PKA phosphorylates RET:GDNF:GFRA dimer"
xref: Reactome:R-HSA-8856813 "AAK1 phosphorylates AP-2 mu subunit at T156"
xref: Reactome:R-HSA-8863007 "p25-bound CDK5 phosphorylates CDC25B"
xref: Reactome:R-HSA-8863011 "p25-bound CDK5 phosphorylates CDC25C"
xref: Reactome:R-HSA-8863014 "p25-bound CDK5 phosphorylates CDC25A"
xref: Reactome:R-HSA-8863895 "IKKB phosphorylates SNAP23"
xref: Reactome:R-HSA-8868118 "MAPK12 phosphorylates PTPN3"
xref: Reactome:R-HSA-8868260 "CDK5:p25 phosphorylates GOLGA2"
xref: Reactome:R-HSA-8868340 "CDK5:p25 phosphorylates lamin B1"
xref: Reactome:R-HSA-8868344 "CDK5:p25 phosphorylates lamin A"
xref: Reactome:R-HSA-8868567 "CDK5:p25 phosphorylates PRDX1"
xref: Reactome:R-HSA-8868573 "CDK5:p25 phosphorylates PRDX2"
xref: Reactome:R-HSA-8868666 "CDK5:p25 phosphorylates JUN"
xref: Reactome:R-HSA-8870558 "CDK5:p25 phosphorylates FOXO3"
xref: Reactome:R-HSA-8873929 "Casein kinase II phosphorylates STARD10"
xref: Reactome:R-HSA-8876446 "p-ULK1 phosphorylates DENND3"
xref: Reactome:R-HSA-8877691 "MAP2K6 phosphorylates PIP4K2B"
xref: Reactome:R-HSA-8878050 "HIPK2 phosphorylates RUNX1 and EP300"
xref: Reactome:R-HSA-8878054 "HIPK2 phosphorylates RUNX1"
xref: Reactome:R-HSA-8932322 "CK2 phosphorylates NFE2L2"
xref: Reactome:R-HSA-8933446 "Active AKT phosphorylates DENND1A and DENND1B in response to insulin signaling"
xref: Reactome:R-HSA-8939963 "Activated AKT phosphorylates RUNX2"
xref: Reactome:R-HSA-8940100 "CDK1 phosphorylates VCPIP1"
xref: Reactome:R-HSA-8942836 "CDK4/6:CCND complexes are activated by T-loop phosphorylation of CDK4/6"
xref: Reactome:R-HSA-8944454 "mTORC1 phosphorylates MAF1"
xref: Reactome:R-HSA-8948039 "FUNDC1 is phosphorylated by CK2"
xref: Reactome:R-HSA-8948146 "FUNDC1 is phosphorylated by ULK1 at Ser17"
xref: Reactome:R-HSA-8948757 "AKT phosphorylates MKRN1"
xref: Reactome:R-HSA-8952289 "FAM20C phosphorylates FAM20C substrates"
xref: Reactome:R-HSA-9007539 "CHEK1 phosphorylates E2F6"
xref: Reactome:R-HSA-9008480 "GSK3B phosphorylates RUNX2"
xref: Reactome:R-HSA-9008822 "PPM1D dephosphorylates RUNX2"
xref: Reactome:R-HSA-9009208 "Activated ERKs phosphorylate RUNX2"
xref: Reactome:R-HSA-9012319 "p-TEFb phosphorylates serine 2 in RNA polymerase II CTD"
xref: Reactome:R-HSA-9013978 "Phosphorylation of IRF-3/IRF7 and their release from the activated TLR3 complex"
xref: Reactome:R-HSA-9022314 "HIPK2 phosphorylates MECP2"
xref: Reactome:R-HSA-9023132 "AURKB phosphorylates MECP2 at S423"
xref: Reactome:R-HSA-9032751 "Estrogen-independent phosphorylation of ESR1 S118 by MAPK1 and MAPK3"
xref: Reactome:R-HSA-9032863 "CDK5 phosphorylates NTRK2"
xref: Reactome:R-HSA-912470 "ATR phosphorylates Histone H2A.X at unsynapsed regions"
xref: Reactome:R-HSA-913996 "PKA/PKG phosphorylate Rap1GAP2"
xref: Reactome:R-HSA-918229 "Phosphorylation and release of IRF3/IRF7"
xref: Reactome:R-HSA-933525 "Phosphorylation and release of IRF7"
xref: Reactome:R-HSA-934559 "SPRY2 is phosphorylated by phosphorylated MNK1"
xref: Reactome:R-HSA-936951 "Activation of TAK1 complex bound to activated TLR4 complex"
xref: Reactome:R-HSA-937022 "IRAK4 autophosphorylation in the complex with activated TLR:MyD88:TIRAP"
xref: Reactome:R-HSA-937059 "Phosphorylation of IRAK2 bound to the activated IRAK4:MyD88 oligomer:TIRAP:activated TLR complex"
xref: Reactome:R-HSA-9604328 "AKT1 phosphorylates NOTCH4"
xref: Reactome:R-HSA-9610153 "Activated BRAF phosphorylates MAP2K dimers downstream of RAP1 and NGF"
xref: Reactome:R-HSA-9610156 "MAP2Ks phosphorylate MAPKs downstream of BRAF and NGF"
xref: Reactome:R-HSA-9610163 "BRAF autophosphorylates downstream of RAP1 and NGF"
xref: Reactome:R-HSA-9612501 "SGK phosphorylates CREB1"
xref: Reactome:R-HSA-9612509 "SGK phosphorylates SRF"
xref: Reactome:R-HSA-9612980 "BRAF in Rap1-GTP complex:BRAF complex autophosphorylates"
xref: Reactome:R-HSA-9613530 "PRKAA2 phosphorylates PLINs"
xref: Reactome:R-HSA-9619515 "AMPK phosphorylates MAPT"
xref: Reactome:R-HSA-9619843 "ERKs phosphorylate RSKs"
xref: Reactome:R-HSA-9620004 "RSKs autophosphorylate"
xref: Reactome:R-HSA-9624526 "AKT phosphorylates FOXO3 downstream of ESR1 and EGFR"
xref: Reactome:R-HSA-9626880 "MAPK11 or MAPK14 phosphorylates NCF1 at Ser345"
xref: Reactome:R-HSA-9627089 "CASP9 is phosphorylated at T125"
xref: Reactome:R-HSA-9632868 "CDKN1B is phosphorylated in response to estrogen"
xref: Reactome:R-HSA-9633008 "p-T899-EIF2AK4 (GCN2) phosphorylates EIF2AS1"
xref: Reactome:R-HSA-9633742 "EIF2AK4 (GCN2) dimer autophosphorylates"
xref: Reactome:R-HSA-9634702 "LINC01139 promotes phosphorylation of HIF1A by LRRK2"
xref: Reactome:R-HSA-9645535 "ALPK1 phosphorylates TIFA"
xref: Reactome:R-HSA-9648089 "NEK6 and NEK7 phosphorylate EML4"
xref: Reactome:R-HSA-9648883 "p-T-EIF2AK1:ferriheme dimer autophosphorylates"
xref: Reactome:R-HSA-9648888 "p-T,T486,T488-EIF2AK1 phosphorylates EIF2S1 (eIF2-alpha)"
xref: Reactome:R-HSA-9652165 "MAP2K mutants constitutively phosphorylate MAPKs"
xref: Reactome:R-HSA-9653503 "KRAS4B is phosphorylated on serine 181"
xref: Reactome:R-HSA-9656214 "MAP2Ks phosphorylate MAPKs downstream of RAF1 mutants"
xref: Reactome:R-HSA-9656215 "RAF1 mutant complexes phosphorylate MAP2K dimer"
xref: Reactome:R-HSA-9662823 "PLK2, MAPK14 phosphorylate ADAM17"
xref: Reactome:R-HSA-9673346 "Unknown kinase phosphorylates p-DVL"
xref: Reactome:R-HSA-9683664 "GSK3 phosphorylates Nucleoprotein"
xref: Reactome:R-HSA-9699579 "AKT phosphorylates FOXO3 downstream of FLT3"
xref: Reactome:R-HSA-9705320 "TBK1, IKBKE are autophosphorylated at Ser172"
xref: Reactome:R-HSA-9705323 "Phosphorylation of TBK1/IKBKE"
xref: Reactome:R-HSA-9725030 "MAPK1 phsophorylates ZC3HCF1 in a NPM-ALK-dependent manner"
xref: Reactome:R-HSA-9729260 "GSK3 phosphorylates nucleoprotein"
xref: Reactome:R-HSA-9729300 "Unknown kinase phosphorylates nucleoprotein"
xref: Reactome:R-HSA-9729318 "CSNK1A1 phosphorylates nucleoprotein"
xref: Reactome:R-HSA-9731111 "MAPK1 and MAPK3 phosphorylate SMAD2 and SMAD3"
xref: Reactome:R-HSA-975125 "Multiple IRAK1 autophosphorylation steps within the complex pIRAK4:MyD88:activated TLR7/8 or 9"
xref: Reactome:R-HSA-975134 "Second phosphorylation of IRAK1 by IRAK4 bound to MyD88: activated TLR 7/8 or 9"
xref: Reactome:R-HSA-975160 "Phosphorylation of IRAK2 bound to the activated IRAK4:MyD88 oligomer:activated TLR 7/8 or 9"
xref: Reactome:R-HSA-975170 "IRAK4 autophosphorylation in the complex with MyD88:activated TLR 7/8 or 9"
xref: Reactome:R-HSA-975180 "First phosphorylation of IRAK1 by IRAK4 bound to MyD88:activated TLR 7/8 or 9"
xref: Reactome:R-HSA-9758486 "Unknown kinase phosphorylates 9b"
xref: Reactome:R-HSA-975853 "Multiple IRAK1 autophosphorylation within the complex p-IRAK4:oligo MyD88:activated TLR"
xref: Reactome:R-HSA-975861 "Phosphorylation of IRAK2 bound to the activated IRAK4:MyD88 oligomerl:activated TLR5 or 10 complex"
xref: Reactome:R-HSA-975865 "IRAK4 autophosphorylation within the complex activated TLR:MyD88"
xref: Reactome:R-HSA-975874 "Second phosphorylation of IRAK1 by IRAK4 bound to MyD88:activated TLR complex"
xref: Reactome:R-HSA-975878 "First phosphorylation of IRAK1 by IRAK4 bound to MyD88:activated TLR"
xref: Reactome:R-HSA-9762094 "GSK3B phosphorylates p-NFE2L2"
xref: Reactome:R-HSA-9766532 "SQSTM1 oligomer is phosphorylated"
xref: Reactome:R-HSA-9769115 "MAPK1,(MAPK3) phosphorylates NPAS4"
xref: Reactome:R-HSA-9773803 "Active IKBKB phosphorylates NF-kappa-B inhibitor"
xref: Reactome:R-HSA-9815501 "MAPKAPK2 phosphorylates RIPK1 at S320"
xref: Reactome:R-HSA-9817397 "TBK1, IKBKE phosphorylate RIPK1 at T189"
xref: Reactome:R-HSA-9818789 "CHUK, IKBKB phosphorylate RIPK1 at S25"
xref: Reactome:R-HSA-9819106 "ULK1 phosphorylates RIPK1 at S357"
is_a: GO:0004672 ! protein kinase activity

[Term]
id: GO:0004675
name: transmembrane receptor protein serine/threonine kinase activity
namespace: molecular_function
def: "Combining with a signal and transmitting the signal from one side of the membrane to the other to initiate a change in cell activity by catalysis of the reaction: ATP protein serine = ADP + protein serine phosphate, and ATP + protein threonine = ADP + protein threonine phosphate." [EC:2.7.11.30]
synonym: "receptor protein serine/threonine kinase activity" RELATED [EC:2.7.11.30]
synonym: "receptor serine/threonine protein kinase activity" RELATED [EC:2.7.11.30]
xref: EC:2.7.11.30
xref: MetaCyc:2.7.11.30-RXN
xref: Reactome:R-HSA-170868 "Activated type I receptor phosphorylates SMAD2/3 directly"
xref: Reactome:R-HSA-198732 "STAT3 activation"
xref: Reactome:R-HSA-201476 "Activated type I receptor phosphorylates R-Smad1/5/8 directly"
xref: RHEA:18673
is_a: GO:0004674 ! protein serine/threonine kinase activity
is_a: GO:0019199 ! transmembrane receptor protein kinase activity

[Term]
id: GO:0004676
name: 3-phosphoinositide-dependent protein kinase activity
namespace: molecular_function
def: "Phosphatidylinositol-3-phosphate-dependent catalysis of the reaction: ATP + a protein = ADP + a phosphoprotein." [GOC:mah]
comment: This reaction requires the presence of a phosphatidylinositol-3-phosphate.
synonym: "PDK activity" RELATED [PMID:10075713]
synonym: "phosphatidylinositol-3-phosphate protein kinase activity" EXACT []
xref: Reactome:R-HSA-437195 "PDPK1 activates PRKCZ"
is_a: GO:0004674 ! protein serine/threonine kinase activity

[Term]
id: GO:0004677
name: DNA-dependent protein kinase activity
namespace: molecular_function
def: "DNA dependent catalysis of the reaction: ATP + a protein = ADP + a phosphoprotein." [GOC:mah]
comment: This reaction requires the presence of DNA.
is_a: GO:0004674 ! protein serine/threonine kinase activity

[Term]
id: GO:0004679
name: AMP-activated protein kinase activity
namespace: molecular_function
def: "Catalysis of the reaction: ATP + a protein = ADP + a phosphoprotein. This reaction requires the presence of AMP." [GOC:mah]
synonym: "5'-AMP-activated protein kinase activity" EXACT []
synonym: "AMPK activity" RELATED [GOC:mah]
synonym: "SNF1A/AMP-activated protein kinase activity" NARROW []
xref: EC:2.7.11.11
xref: Reactome:R-HSA-1592244 "AMPK phosphorylates PPARGC1A"
xref: Reactome:R-HSA-163691 "Phosphorylation of ChREBP at Serine 568 by AMPK"
xref: Reactome:R-HSA-200423 "pAMPK inactivates ACACB, inhibiting malonyl-CoA synthesis"
xref: Reactome:R-HSA-380927 "p-AMPK phosphorylates TSC1:TSC2"
xref: Reactome:R-HSA-447074 "AMPK phosphorylates Raptor in the mTORC1 complex"
xref: Reactome:R-HSA-5673768 "p-AMPK:AMP phosphorylates Raptor in the MTORC1 complex"
xref: Reactome:R-HSA-6805470 "AMPK phosphorylates TP53"
is_a: GO:0004674 ! protein serine/threonine kinase activity

[Term]
id: GO:0004680
name: obsolete casein kinase activity
namespace: molecular_function
def: "OBSOLETE. (Was not defined before being made obsolete)." [GOC:mah]
comment: This term was made obsolete because it represents a gene product.
synonym: "casein kinase activity" EXACT []
is_obsolete: true
replaced_by: GO:0004674

[Term]
id: GO:0004681
name: obsolete casein kinase I activity
namespace: molecular_function
def: "OBSOLETE. (Was not defined before being made obsolete)." [GOC:mah]
comment: This term was made obsolete because it represents a gene product.
synonym: "casein kinase I activity" EXACT []
is_obsolete: true
replaced_by: GO:0004674

[Term]
id: GO:0004682
name: obsolete protein kinase CK2 activity
namespace: molecular_function
alt_id: GO:0008604
def: "OBSOLETE. Catalysis of the reaction: casein + ATP = phosphocasein + ADP." [EC:2.7.11.1]
comment: This term was made obsolete because it represents a gene product.
synonym: "casein kinase II activity" RELATED []
synonym: "casein kinase II, catalytic activity" EXACT []
synonym: "protein kinase CK2 activity" EXACT []
synonym: "protein kinase CK2, intrinsic catalyst activity" EXACT []
is_obsolete: true
replaced_by: GO:0004674

[Term]
id: GO:0004683
name: calmodulin-dependent protein kinase activity
namespace: molecular_function
alt_id: GO:0004684
alt_id: GO:0004685
alt_id: GO:0004688
def: "Calmodulin-dependent catalysis of the reactions: ATP + a protein serine = ADP + protein serine phosphate; and ATP + a protein threonine = ADP + protein threonine phosphate." [GOC:mah, PMID:11264466]
comment: These reactions require the presence of calcium-bound calmodulin.
synonym: "ATP:caldesmon O-phosphotransferase activity" NARROW [EC:2.7.11.17]
synonym: "ATP:protein phosphotransferase (Ca2+/calmodulin-dependent) activity" RELATED [EC:2.7.11.17]
synonym: "Ca2+/calmodulin-dependent microtubule-associated protein 2 kinase activity" NARROW [EC:2.7.11.17]
synonym: "Ca2+/calmodulin-dependent protein kinase 1 activity" NARROW [EC:2.7.11.17]
synonym: "Ca2+/calmodulin-dependent protein kinase activity" RELATED [EC:2.7.11.17]
synonym: "Ca2+/calmodulin-dependent protein kinase II activity" NARROW [EC:2.7.11.17]
synonym: "Ca2+/calmodulin-dependent protein kinase IV activity" NARROW [EC:2.7.11.17]
synonym: "Ca2+/calmodulin-dependent protein kinase kinase activity" NARROW [EC:2.7.11.17]
synonym: "Ca2+/calmodulin-dependent protein kinase kinase beta activity" NARROW [EC:2.7.11.17]
synonym: "Ca2+/CaM-dependent kinase activity" EXACT []
synonym: "calcium- and calmodulin-dependent protein kinase activity" EXACT []
synonym: "calcium/calmodulin-dependent protein kinase activity" RELATED [EC:2.7.11.17]
synonym: "calcium/calmodulin-dependent protein kinase type II activity" NARROW [EC:2.7.11.17]
synonym: "caldesmon kinase (phosphorylating) activity" NARROW [EC:2.7.11.17]
synonym: "calmodulin regulated protein kinase activity" EXACT []
synonym: "calmodulin-dependent kinase II activity" NARROW [EC:2.7.11.17]
synonym: "calmodulin-dependent protein kinase I activity" NARROW []
synonym: "CaM kinase activity" RELATED [EC:2.7.11.17]
synonym: "CaM kinase II activity" NARROW [EC:2.7.11.17]
synonym: "CAM PKII" RELATED [EC:2.7.11.17]
synonym: "CaM-regulated serine/threonine kinase activity" RELATED [EC:2.7.11.17]
synonym: "CaMKI" RELATED [EC:2.7.11.17]
synonym: "CaMKII" RELATED [EC:2.7.11.17]
synonym: "CaMKIV" RELATED [EC:2.7.11.17]
synonym: "CaMKKalpha" RELATED [EC:2.7.11.17]
synonym: "CaMKKbeta" RELATED [EC:2.7.11.17]
synonym: "microtubule-associated protein 2 kinase activity" RELATED [EC:2.7.11.17]
synonym: "multifunctional calcium- and calmodulin-regulated protein kinase activity" RELATED []
synonym: "multifunctional calcium/calmodulin regulated protein kinase activity" RELATED []
synonym: "STK20" RELATED [EC:2.7.11.17]
xref: EC:2.7.11.17
xref: Reactome:R-HSA-111912 "CaMK4 phosphorylates CREB1"
xref: Reactome:R-HSA-111915 "CAMK4 autophosphorylates"
xref: Reactome:R-HSA-416320 "Trafficking of GluR1-containing  AMPA receptors"
xref: Reactome:R-HSA-442749 "CaMKK autophosphorylates in the nucleus"
xref: Reactome:R-HSA-9006992 "MECP2 is phosphorylated at S423"
xref: Reactome:R-HSA-9617583 "CaMKII autophosphorylates"
xref: Reactome:R-HSA-9618750 "CaMKII phosphorylates AMPA receptor"
xref: Reactome:R-HSA-9619125 "CaMKK phosphorylates CAMK4"
xref: Reactome:R-HSA-9619355 "CaMKK autophosphorylates in the cytosol"
xref: Reactome:R-HSA-9619367 "CaMKKs phosphorylate CAMK1"
xref: Reactome:R-HSA-9619478 "CAMKK2 phosphorylates AMPK"
xref: Reactome:R-HSA-9619783 "CAMK1 phosphorylates ARHGEF7-1"
is_a: GO:0004674 ! protein serine/threonine kinase activity

[Term]
id: GO:0004686
name: elongation factor-2 kinase activity
namespace: molecular_function
def: "Catalysis of the reaction: ATP + [elongation factor 2] = ADP + [elongation factor 2] phosphate." [EC:2.7.11.20, MetaCyc:2.7.11.20-RXN]
synonym: "ATP:elongation factor 2 phosphotransferase activity" RELATED [EC:2.7.11.20]
synonym: "Ca/CaM-kinase III activity" RELATED [EC:2.7.11.20]
synonym: "calmodulin-dependent protein kinase III activity" RELATED [EC:2.7.11.20]
synonym: "CaM kinase III activity" RELATED [EC:2.7.11.20]
synonym: "eEF-2 kinase activity" EXACT []
synonym: "eEF2 kinase activity" RELATED [EC:2.7.11.20]
synonym: "eEF2K" RELATED [EC:2.7.11.20]
synonym: "EF2K" RELATED [EC:2.7.11.20]
synonym: "elongation factor 2 kinase activity" RELATED [EC:2.7.11.20]
synonym: "eukaryotic elongation factor 2 kinase activity" RELATED [EC:2.7.11.20]
synonym: "STK19" RELATED [EC:2.7.11.20]
xref: EC:2.7.11.20
xref: MetaCyc:2.7.11.20-RXN
xref: RHEA:21436
is_a: GO:0004683 ! calmodulin-dependent protein kinase activity

[Term]
id: GO:0004687
name: myosin light chain kinase activity
namespace: molecular_function
def: "Catalysis of the reaction: ATP + myosin-light-chain = ADP + myosin-light-chain phosphate." [EC:2.7.11.18]
synonym: "ATP:myosin-light-chain O-phosphotransferase" BROAD [EC:2.7.11.18]
synonym: "ATP:myosin-light-chain O-phosphotransferase activity" RELATED [EC:2.7.11.18]
synonym: "calcium/calmodulin-dependent myosin light chain kinase activity" RELATED [EC:2.7.11.18]
synonym: "MLCK" RELATED [EC:2.7.11.18]
synonym: "MLCkase activity" RELATED [EC:2.7.11.18]
synonym: "myosin kinase activity" RELATED [EC:2.7.11.18]
synonym: "myosin light chain protein kinase activity" RELATED [EC:2.7.11.18]
synonym: "myosin light-chain kinase" BROAD [EC:2.7.11.18]
synonym: "myosin light-chain kinase (phosphorylating)" RELATED [EC:2.7.11.18]
synonym: "myosin light-chain kinase (phosphorylating) activity" RELATED [EC:2.7.11.18]
synonym: "myosin light-chain kinase activity" RELATED [EC:2.7.11.18]
synonym: "myosin-light-chain kinase activity" EXACT []
synonym: "smooth-muscle-myosin-light-chain kinase activity" NARROW [EC:2.7.11.18]
synonym: "STK18" RELATED [EC:2.7.11.18]
xref: EC:2.7.11.18
xref: MetaCyc:2.7.11.18-RXN
xref: Reactome:R-HSA-445813 "Phosphorylation of Smooth Muscle Myosin Light Chains"
xref: Reactome:R-HSA-5668978 "MYLK (MLCK) phosphorylates MRLCs of the non-muscle myosin II complex"
xref: RHEA:22004
is_a: GO:0004674 ! protein serine/threonine kinase activity

[Term]
id: GO:0004689
name: phosphorylase kinase activity
namespace: molecular_function
alt_id: GO:0008606
def: "Catalysis of the reaction: 4 ATP + 2 phosphorylase b = 4 ADP + phosphorylase a." [EC:2.7.11.19]
synonym: "ATP:phosphorylase-b phosphotransferase activity" RELATED [EC:2.7.11.19]
synonym: "dephosphophosphorylase kinase activity" RELATED [EC:2.7.11.19]
synonym: "glycogen phosphorylase kinase activity" RELATED [EC:2.7.11.19]
synonym: "PHK" RELATED [EC:2.7.11.19]
synonym: "phosphorylase B kinase activity" RELATED [EC:2.7.11.19]
synonym: "phosphorylase kinase (phosphorylating) activity" RELATED [EC:2.7.11.19]
synonym: "phosphorylase kinase, intrinsic catalyst activity" EXACT []
synonym: "STK17" RELATED [EC:2.7.11.19]
xref: EC:2.7.11.19
xref: MetaCyc:2.7.11.19-RXN
xref: Reactome:R-HSA-453337 "glycogen phosphorylase (PYGB) dimer b + 2 ATP => glycogen phosphorylase (PYGB) dimer a + 2 ADP"
xref: Reactome:R-HSA-71541 "glycogen phosphorylase (PYGM) dimer b + 2 ATP => glycogen phosphorylase (PYGM) dimer a + 2 ADP"
xref: Reactome:R-HSA-71588 "glycogen phosphorylase (PYGL) dimer b + 2 ATP => glycogen phosphorylase (PYGL) dimer a + 2 ADP"
is_a: GO:0004683 ! calmodulin-dependent protein kinase activity

[Term]
id: GO:0004690
name: cyclic nucleotide-dependent protein kinase activity
namespace: molecular_function
def: "cNMP-dependent catalysis of the reaction: ATP + a protein = ADP + a phosphoprotein." [GOC:mah]
comment: This reaction requires the presence of a cyclic nucleotide.
is_a: GO:0004674 ! protein serine/threonine kinase activity

[Term]
id: GO:0004691
name: cAMP-dependent protein kinase activity
namespace: molecular_function
alt_id: GO:0008602
def: "cAMP-dependent catalysis of the reaction: ATP + a protein = ADP + a phosphoprotein." [EC:2.7.11.11]
comment: This reaction requires the presence of cAMP.
synonym: "3',5' cAMP-dependent protein kinase activity" EXACT []
synonym: "3',5'-cAMP-dependent protein kinase activity" EXACT []
synonym: "adenosine 3',5'-cyclophosphate-dependent protein kinase activity" EXACT []
synonym: "AMPK" RELATED [EC:2.7.11.11]
synonym: "ATP:protein phosphotransferase (cAMP-dependent) activity" RELATED [EC:2.7.11.11]
synonym: "cAMP-dependent protein kinase, intrinsic catalyst activity" EXACT []
synonym: "cyclic AMP-dependent protein kinase activity" EXACT []
synonym: "PKA" RELATED [EC:2.7.11.11]
synonym: "PKA C" RELATED [EC:2.7.11.11]
synonym: "protein kinase A activity" BROAD [EC:2.7.11.11]
synonym: "STK22" RELATED [EC:2.7.11.11]
xref: EC:2.7.11.11
xref: Reactome:R-HSA-163672 "Phosphorylation of ChREBP at Thr(666) by PKA"
xref: Reactome:R-HSA-163676 "Phosphorylation of pChREBP (Thr 666) at Ser(196) by PKA"
xref: Reactome:R-HSA-163773 "Phosphorylation of PF2K-Pase by PKA catalytic subunit"
xref: Reactome:R-HSA-177275 "PKA phosphorylates DARPP-32 on Thr34"
xref: Reactome:R-HSA-177284 "PKA phosphorylates PDE4B"
xref: Reactome:R-HSA-432232 "Phosphorylation of Aquaporin-2 by Protein Kinase A (PKA)"
xref: Reactome:R-HSA-5610717 "PKA phosphorylates GLI2"
xref: Reactome:R-HSA-5610720 "PKA phosphorylates GLI3"
xref: Reactome:R-HSA-5610741 "PKA phosphorylates GLI1"
xref: Reactome:R-HSA-5617179 "PRKACA phosphorylates TNNI3"
xref: Reactome:R-HSA-5617182 "PRKACA phosphorylates PLN"
xref: Reactome:R-HSA-5687088 "PKA phosphorylates MAPKAPK5"
xref: Reactome:R-HSA-913451 "IL3RB is phosphorylated on Ser-585"
is_a: GO:0004690 ! cyclic nucleotide-dependent protein kinase activity

[Term]
id: GO:0004692
name: cGMP-dependent protein kinase activity
namespace: molecular_function
def: "cGMP dependent catalysis of the reaction: ATP + a protein = ADP + a phosphoprotein." [GOC:mah]
comment: This reaction requires the presence of cGMP.
synonym: "3':5'-cyclic GMP-dependent protein kinase activity" RELATED [EC:2.7.11.12]
synonym: "ATP:protein phosphotransferase (cGMP-dependent) activity" RELATED [EC:2.7.11.12]
synonym: "cGMP-dependent protein kinase ibeta activity" RELATED [EC:2.7.11.12]
synonym: "guanosine 3':5'-cyclic monophosphate-dependent protein kinase activity" RELATED [EC:2.7.11.12]
synonym: "PKG" RELATED [EC:2.7.11.12]
synonym: "PKG 1alpha" RELATED [EC:2.7.11.12]
synonym: "PKG 1beta" RELATED [EC:2.7.11.12]
synonym: "PKG II" RELATED [EC:2.7.11.12]
synonym: "STK23" RELATED [EC:2.7.11.12]
xref: EC:2.7.11.12
xref: Reactome:R-HSA-1475422 "PTPS is phosphorylated by cGMP-dependant protein kinase II"
xref: Reactome:R-HSA-1497853 "Sepiapterin reductase (SPR) is phosphorylated by Ca2+/calmodulin-dependent protein kinase II"
xref: Reactome:R-HSA-418442 "PKG1 phosphorylates IRAG:IP3R1 inhibiting IP3-stimulated Ca2+ release"
xref: Reactome:R-HSA-418549 "PKG1 phosphorylates BK channels"
is_a: GO:0004690 ! cyclic nucleotide-dependent protein kinase activity

[Term]
id: GO:0004693
name: cyclin-dependent protein serine/threonine kinase activity
namespace: molecular_function
alt_id: GO:0016537
def: "Cyclin-dependent catalysis of the reactions: ATP + protein serine = ADP + protein serine phosphate, and ATP + protein threonine = ADP + protein threonine phosphate." [GOC:pr, GOC:rn, PMID:7877684, PMID:9841670]
comment: This reaction requires the binding of a regulatory cyclin subunit and full activity requires stimulatory phosphorylation by a CDK-activating kinase (CAK).
synonym: "ATP:cyclin phosphotransferase activity" RELATED [EC:2.7.11.22]
synonym: "cdc2 kinase activity" NARROW [EC:2.7.11.22]
synonym: "CDK" RELATED [EC:2.7.11.22]
synonym: "CDK activity" EXACT []
synonym: "CDK, catalytic subunit activity" EXACT []
synonym: "cdk-activating kinase activity" RELATED [EC:2.7.11.22]
synonym: "Cdk-activating protein kinase activity" RELATED [EC:2.7.11.22]
synonym: "cyclin D-cdk6 kinase activity" NARROW [EC:2.7.11.22]
synonym: "cyclin D-dependent kinase activity" NARROW [EC:2.7.11.22]
synonym: "cyclin E kinase activity" NARROW [EC:2.7.11.22]
synonym: "cyclin-A associated kinase activity" NARROW [EC:2.7.11.22]
synonym: "cyclin-dependent kinase 6 activity" NARROW [EC:2.7.11.22]
synonym: "cyclin-dependent kinase activity" BROAD [EC:2.7.11.22]
synonym: "cyclin-dependent kinase-2 activity" NARROW [EC:2.7.11.22]
synonym: "cyclin-dependent kinase-4 activity" NARROW [EC:2.7.11.22]
synonym: "cyclin-dependent protein kinase activity" BROAD []
synonym: "cyclin-dependent protein kinase, intrinsic catalyst activity" EXACT []
synonym: "D-type cyclin kinase activity" NARROW [EC:2.7.11.22]
synonym: "neuronal cdc2-like kinase activity" NARROW [EC:2.7.11.22]
xref: EC:2.7.11.22
xref: Reactome:R-HSA-1226094 "Cyclin D:Cdk4/6 mediated phosphorylation of p130 (RBL2) and dissociation of phosphorylated p130 (RBL2) from DP1:E2F4/5 complex"
xref: Reactome:R-HSA-1226095 "Cyclin D:CDK4/6 mediated phosphorylation of p107 (RBL1) and dissociation of phosphorylated p107 (p-RBL1) from DP1:E2F4 complex"
xref: Reactome:R-HSA-174079 "Phosphorylation of Cdh1 by Cyclin A:Cdk2"
xref: Reactome:R-HSA-174122 "Phosphorylation of the Emi1 DSGxxS degron by Cyclin B:Cdc2"
xref: Reactome:R-HSA-174132 "Free APC/C phosphorylated by Cyclin B:Cdc2"
xref: Reactome:R-HSA-174251 "Phosphorylation of Cdh1 by Cyclin B1:Cdc2"
xref: Reactome:R-HSA-180047 "CDK5 phosphorylates DARPP-32 on Thr75"
xref: Reactome:R-HSA-187520 "Cyclin E/A:Cdk2-mediated  phosphorylation of p27/p21"
xref: Reactome:R-HSA-187916 "Cyclin A:Cdk2 mediated phosphorylation of p27/p21"
xref: Reactome:R-HSA-187948 "Phosphorylation of proteins involved in the G1/S transition by Cyclin A:Cdk2"
xref: Reactome:R-HSA-187959 "Phosphorylation of E2F1/E2F3 by Cyclin A:phosph-Cdk2(Thr 160)"
xref: Reactome:R-HSA-188390 "Cyclin E:CDK2-mediated phosphorylation of RB1"
xref: Reactome:R-HSA-1912391 "NICD1 is phosphorylated by CDK8"
xref: Reactome:R-HSA-2172183 "Phosphorylation of GORASP1, GOLGA2 and RAB1A by CDK1:CCNB"
xref: Reactome:R-HSA-2220971 "CDK8 phosphorylates NICD1 PEST domain mutants"
xref: Reactome:R-HSA-2245218 "CDK1 phosphorylates PHF8"
xref: Reactome:R-HSA-2294600 "CDK1 phosphorylates condensin II subunit NCAPD3"
xref: Reactome:R-HSA-2430533 "CDK1 phosphorylates MASTL"
xref: Reactome:R-HSA-2468287 "CDK1 phosphorylates CDCA5 (Sororin) at centromeres"
xref: Reactome:R-HSA-2468293 "CDK1 phosphorylates CDCA5 (Sororin) at chromosomal arms"
xref: Reactome:R-HSA-2514854 "CDK1 phosphorylates condensin I"
xref: Reactome:R-HSA-2984220 "CDK1:CCNB phosphorylates NEK9"
xref: Reactome:R-HSA-2990882 "CDK1 phosphorylates NUP98"
xref: Reactome:R-HSA-3788705 "CDKN1A (p21) prevents phosphorylation of Cdh1 by Cyclin A:Cdk2"
xref: Reactome:R-HSA-380278 "CCNB1:p-T160-CDK1 phosphorylates NUMA1"
xref: Reactome:R-HSA-4086410 "CDK1 phosphorylates BORA"
xref: Reactome:R-HSA-4088024 "CCNA:CDK1/2 complexes and CCNB1:CDK1 complexes phosphorylate FOXM1"
xref: Reactome:R-HSA-5195402 "CDK1 phosphorylates LPIN"
xref: Reactome:R-HSA-5244669 "CDK1 phosphorylates lamins and facilitates depolymerization of lamin filaments"
xref: Reactome:R-HSA-5692755 "CDK1 phosphorylates MAPK6"
xref: Reactome:R-HSA-6793661 "(CDK1,CDK2):CCNA phosphorylates MDM2 at T218"
xref: Reactome:R-HSA-6797606 "CDK12 phosphorylates RNA Pol II CTD at DNA repair genes"
xref: Reactome:R-HSA-6805109 "CDK2 phosphorylates TP53"
xref: Reactome:R-HSA-68944 "Orc1 is phosphorylated by cyclin A/CDK2"
xref: Reactome:R-HSA-69005 "Cdc6 protein is phosphorylated by CDK"
xref: Reactome:R-HSA-69227 "Cyclin D:CDK4/6 phosphorylates RB1 and prevents RB1 binding to E2F1/2/3:DP1/2 complexes"
xref: Reactome:R-HSA-69754 "Phosphorylation of proteins involved in G2/M transition by active Cyclin A1:Cdc2 complexes"
xref: Reactome:R-HSA-69756 "Phosphorylation of proteins involved in G2/M transition by active Cyclin A2:Cdc2 complexes"
xref: Reactome:R-HSA-9008412 "CDK4 phosphorylates RUNX2"
xref: Reactome:R-HSA-9009282 "CDK1 phosphorylates RUNX2"
xref: Reactome:R-HSA-9624800 "CDK1 phosphorylates LBR"
xref: Reactome:R-HSA-9686521 "CDK2:CCNA phosphorylates TERF2"
is_a: GO:0004674 ! protein serine/threonine kinase activity
is_a: GO:0097472 ! cyclin-dependent protein kinase activity

[Term]
id: GO:0004694
name: eukaryotic translation initiation factor 2alpha kinase activity
namespace: molecular_function
def: "Catalysis of the reaction: ATP + [eukaryotic translation initiation factor 2 alpha subunit] = ADP + [eukaryotic translation initiation factor 2 alpha subunit] phosphate." [GOC:mah, InterPro:IPR015516]
is_a: GO:0004674 ! protein serine/threonine kinase activity

[Term]
id: GO:0004697
name: diacylglycerol-dependent serine/threonine kinase activity
namespace: molecular_function
alt_id: GO:0004701
def: "Catalysis of the reaction: ATP + a protein = ADP + a phosphoprotein. This reaction requires diacylglycerol." [EC:2.7.11.13]
synonym: "ATP:protein phosphotransferase (diacylglycerol-dependent) activity" RELATED [EC:2.7.11.13]
synonym: "cPKC" RELATED [EC:2.7.11.13]
synonym: "cPKCalpha" RELATED [EC:2.7.11.13]
synonym: "cPKCbeta" RELATED [EC:2.7.11.13]
synonym: "cPKCgamma" RELATED [EC:2.7.11.13]
synonym: "diacylglycerol-activated phospholipid-dependent PKC activity" EXACT []
synonym: "diacylglycerol-activated phospholipid-dependent protein kinase C activity" EXACT []
synonym: "nPKC" RELATED [EC:2.7.11.13]
synonym: "nPKCdelta" RELATED [EC:2.7.11.13]
synonym: "nPKCepsilon" RELATED [EC:2.7.11.13]
synonym: "nPKCeta" RELATED [EC:2.7.11.13]
synonym: "nPKCtheta" RELATED [EC:2.7.11.13]
synonym: "PKC" RELATED [EC:2.7.11.13]
synonym: "PKC activity" EXACT []
synonym: "Pkc1p" RELATED [EC:2.7.11.13]
synonym: "PKCalpha" RELATED [EC:2.7.11.13]
synonym: "PKCbeta" RELATED [EC:2.7.11.13]
synonym: "PKCdelta" RELATED [EC:2.7.11.13]
synonym: "PKCepsilon" RELATED [EC:2.7.11.13]
synonym: "PKCgamma" RELATED [EC:2.7.11.13]
synonym: "protein kinase Cepsilon activity" NARROW [EC:2.7.11.13]
synonym: "STK24" RELATED [EC:2.7.11.13]
xref: EC:2.7.11.13
xref: Reactome:R-HSA-1433508 "PKC alpha interacts with and phosphorylates KIT"
xref: Reactome:R-HSA-193703 "IKKbeta is activated"
xref: Reactome:R-HSA-198314 "DAG stimulates protein kinase C-delta"
xref: Reactome:R-HSA-2179413 "Activated PKC-alpha  activate MMP3"
xref: Reactome:R-HSA-2730863 "Phosphorylation of CARMA1 by PKC-theta"
xref: Reactome:R-HSA-374664 "Phosphorylation and activation of Ezrin"
xref: Reactome:R-HSA-429698 "PRKD1,2,3 phosphorylates CERT1-2"
xref: Reactome:R-HSA-450533 "PKCdelta phosphorylates HuR"
xref: Reactome:R-HSA-450550 "PKCalpha phosphorylates HuR"
xref: Reactome:R-HSA-5138432 "DVL2 is phosphorylated by PKC"
xref: Reactome:R-HSA-5218805 "PKC autophosphorylates"
xref: Reactome:R-HSA-5218823 "PKC phosphorylates sphingosine kinase 1"
xref: Reactome:R-HSA-5229194 "Depolymerization of lamin filaments after PKC-mediated phosphorylation"
xref: Reactome:R-HSA-5623667 "PDPK1 phosphorylates PKN1,2,3"
xref: Reactome:R-HSA-5625784 "PKN1 phosphorylates histone 3 of nucleosomes associate with KLK2 and KLK3 promoters"
xref: Reactome:R-HSA-5671749 "p-T774-PKN1 phosphorylates CDC25C"
xref: Reactome:R-HSA-74615 "PRKCA/Q phosphorylate RGS9-1:GN5B:RGS9BP"
xref: Reactome:R-HSA-751040 "PKC phosphorylates G alpha (z)"
xref: Reactome:R-HSA-8932284 "PKC phosphorylates NFE2L2"
xref: Reactome:R-HSA-8934446 "Activated PKC phosphorylates SHC1"
xref: Reactome:R-HSA-9010681 "PKC phosphorylates ROBO3.1"
xref: Reactome:R-HSA-9021357 "PRKCI phosphorylates ELF3"
xref: Reactome:R-HSA-909552 "Phosphorylation of STAT1 at Ser727"
xref: Reactome:R-HSA-927889 "SMG1 phosphorylates UPF1 (enhanced by Exon Junction Complex)"
xref: Reactome:R-HSA-9626817 "PKC phosphorylates NCF1"
xref: Reactome:R-HSA-9632858 "PRKCZ autophosphorylates downstream of estrogen stimulation"
is_a: GO:0004674 ! protein serine/threonine kinase activity

[Term]
id: GO:0004698
name: calcium,diacylglycerol-dependent serine/threonine kinase activity
namespace: molecular_function
def: "Calcium-dependent catalysis of the reaction: ATP + a protein = ADP + a phosphoprotein." [GOC:mah]
comment: This reaction requires diacylglycerol and calcium.
synonym: "calcium-dependent PKC activity" EXACT []
synonym: "conventional protein kinase C activity" EXACT [PMID:9601053]
xref: Reactome:R-HSA-114683 "Phosphorylation of Platelet Sec-1"
xref: Reactome:R-HSA-114684 "Phosphorylation of Syntaxin-4"
xref: Reactome:R-HSA-416639 "Trafficking of GluR2-containing AMPA receptors to extrasynaptic sites"
xref: Reactome:R-HSA-421007 "Endocytosis of Ca impermeable AMPA receptors"
is_a: GO:0004697 ! diacylglycerol-dependent serine/threonine kinase activity
is_a: GO:0009931 ! calcium-dependent protein serine/threonine kinase activity

[Term]
id: GO:0004699
name: diacylglycerol-dependent, calcium-independent serine/threonine kinase activity
namespace: molecular_function
def: "Catalysis of the reaction: ATP + a protein = ADP + a phosphoprotein. This reaction requires diacylglycerol but not calcium." [GOC:mah]
synonym: "calcium-independent PKC activity" EXACT []
synonym: "novel protein kinase C activity" EXACT [PMID:9601053]
xref: Reactome:R-HSA-5607740 "PKC-delta phosphorylates CARD9"
is_a: GO:0004697 ! diacylglycerol-dependent serine/threonine kinase activity

[Term]
id: GO:0004702
name: obsolete signal transducer, downstream of receptor, with serine/threonine kinase activity
namespace: molecular_function
def: "OBSOLETE. Conveys a signal from an upstream receptor or intracellular signal transducer by catalysis of the reaction: ATP protein serine = ADP + protein serine phosphate, and ATP + protein threonine = ADP + protein threonine phosphate." [EC:2.7.11.13, GOC:bf, GOC:mah]
comment: This term was obsoleted because it was not clearly defined.
synonym: "receptor signaling protein serine/threonine kinase activity" EXACT []
synonym: "receptor signalling protein serine/threonine kinase activity" EXACT []
xref: EC:2.7.11.-
is_obsolete: true

[Term]
id: GO:0004703
name: G protein-coupled receptor kinase activity
namespace: molecular_function
alt_id: GO:0004678
def: "Catalysis of the reaction: ATP + G protein-coupled receptor = ADP + G protein-coupled receptor phosphate." [GOC:dph]
synonym: "ATP:G-protein-coupled receptor phosphotransferase activity" RELATED [EC:2.7.11.16]
synonym: "G protein coupled receptor phosphorylating protein kinase activity" EXACT []
synonym: "G-protein coupled receptor kinase activity" RELATED [EC:2.7.11.16]
synonym: "G-protein-coupled receptor phosphorylating protein kinase activity" EXACT []
synonym: "GPCR kinase activity" RELATED [EC:2.7.11.16]
synonym: "GPCR phosphorylating protein kinase activity" EXACT []
synonym: "GPCRK" RELATED [EC:2.7.11.16]
synonym: "GRK4" RELATED [EC:2.7.11.16]
synonym: "GRK5" RELATED [EC:2.7.11.16]
synonym: "GRK6" RELATED [EC:2.7.11.16]
synonym: "STK16" RELATED [EC:2.7.11.16]
xref: EC:2.7.11.16
xref: RHEA:12008
is_a: GO:0004674 ! protein serine/threonine kinase activity

[Term]
id: GO:0004704
name: obsolete NF-kappaB-inducing kinase activity
namespace: molecular_function
def: "OBSOLETE. Catalysis of the phosphorylation of the alpha or beta subunit of the inhibitor of kappaB kinase complex (IKK)." [PMID:20685151]
comment: This terms was obsoleted becaue it represents a specific gene product and it was instantiated as an enzyme regulator, but it is actually a protein kinase)This
synonym: "NIK" EXACT []
is_obsolete: true

[Term]
id: GO:0004705
name: JUN kinase activity
namespace: molecular_function
def: "Catalysis of the reaction: JUN + ATP = JUN phosphate + ADP. This reaction is the phosphorylation and activation of members of the JUN family, a gene family that encodes nuclear transcription factors." [GOC:bf, ISBN:0198506732]
synonym: "c-Jun N-terminal kinase activity" NARROW []
synonym: "JNK" EXACT []
synonym: "JNK3alpha1" RELATED []
synonym: "SAPK1" NARROW []
xref: Reactome:R-HSA-168136 "Activated JNKs phosphorylate c-JUN"
xref: Reactome:R-HSA-204949 "NRIF and TRAF6 may activate JNK"
xref: Reactome:R-HSA-205075 "JNK phosphorylates BIM, BAD and other targets"
xref: Reactome:R-HSA-205132 "NRAGE activates JNK"
xref: Reactome:R-HSA-9673789 "Activated JNK phosphorylates c-JUN"
is_a: GO:0004707 ! MAP kinase activity

[Term]
id: GO:0004706
name: JUN kinase kinase kinase activity
namespace: molecular_function
def: "Catalysis of the reaction: JNKK + ATP = JNKK phosphate + ADP. This reaction is the phosphorylation and activation of JUN kinase kinases (JNKKs)." [GOC:bf]
synonym: "JNK kinase kinase activity" RELATED []
synonym: "JNKKK" EXACT []
is_a: GO:0004709 ! MAP kinase kinase kinase activity

[Term]
id: GO:0004707
name: MAP kinase activity
namespace: molecular_function
alt_id: GO:0008338
alt_id: GO:0008339
alt_id: GO:0016908
alt_id: GO:0016909
def: "Catalysis of the reaction: protein + ATP = protein phosphate + ADP. This reaction is the phosphorylation of proteins. Mitogen-activated protein kinase; a family of protein kinases that perform a crucial step in relaying signals from the plasma membrane to the nucleus. They are activated by a wide range of proliferation- or differentiation-inducing signals; activation is strong with agonists such as polypeptide growth factors and tumor-promoting phorbol esters, but weak (in most cell backgrounds) by stress stimuli." [GOC:ma, ISBN:0198547684]
synonym: "ATP:protein phosphotransferase (MAPKK-activated) activity" RELATED [EC:2.7.11.24]
synonym: "ERK" RELATED [EC:2.7.11.24]
synonym: "ERK1" EXACT []
synonym: "ERK2" RELATED []
synonym: "extracellular signal-regulated kinase activity" NARROW [EC:2.7.11.24]
synonym: "MAP kinase 1 activity" NARROW []
synonym: "MAP kinase 2 activity" NARROW []
synonym: "MAPK" RELATED [EC:2.7.11.24, PMID:20811974]
synonym: "MBP kinase I activity" NARROW [EC:2.7.11.24]
synonym: "MBP kinase II activity" NARROW [EC:2.7.11.24]
synonym: "mitogen activated kinase activity" EXACT []
synonym: "mitogen-activated protein kinase activity" RELATED [EC:2.7.11.24]
synonym: "myelin basic protein kinase activity" NARROW [EC:2.7.11.24]
synonym: "SAP kinase activity" NARROW []
synonym: "SAPK" NARROW []
synonym: "stress-activated kinase activity" NARROW []
synonym: "stress-activated protein kinase activity" NARROW []
xref: EC:2.7.11.24
xref: KEGG_REACTION:R00162
xref: MetaCyc:2.7.11.24-RXN
xref: Reactome:R-HSA-111898 "Phosphorylation of cPLA2 by ERK-2"
xref: Reactome:R-HSA-198733 "ERK5 is activated"
xref: Reactome:R-HSA-445079 "Phosphorylation of L1 by ERK"
xref: Reactome:R-HSA-451366 "Activation of p38MAPK by DSCAM"
xref: Reactome:R-HSA-5654560 "Activated ERK1/2 threonine-phosphorylates FGFR1-associated FRS2."
xref: Reactome:R-HSA-5654562 "Activated ERK1/2 threonine-phosphorylates FGFR2-associated FRS2"
xref: Reactome:R-HSA-5654565 "Activated ERK1/2 threonine-phosphorylates FGFR3-associated FRS2."
xref: Reactome:R-HSA-5654566 "Activated ERK1/2 threonine-phosphorylates FGFR4-associated FRS2."
xref: Reactome:R-HSA-73722 "Phosphorylation of UBF-1:rDNA Promoter"
xref: Reactome:R-HSA-9626832 "MAPK1 or MAPK3 phosphorylates NCF1 at Ser345"
is_a: GO:0004674 ! protein serine/threonine kinase activity

[Term]
id: GO:0004708
name: MAP kinase kinase activity
namespace: molecular_function
def: "Catalysis of the concomitant phosphorylation of threonine (T) and tyrosine (Y) residues in a Thr-Glu-Tyr (TEY) thiolester sequence in a MAP kinase (MAPK) substrate." [ISBN:0198547684]
synonym: "ATP:protein phosphotransferase (MAPKKK-activated) activity" RELATED [EC:2.7.12.2]
synonym: "ERK activator kinase activity" EXACT []
synonym: "MAP kinase kinase 4 activity" NARROW [EC:2.7.12.2]
synonym: "MAP kinase kinase 7 activity" NARROW [EC:2.7.12.2]
synonym: "MAP kinase or ERK kinase activity" RELATED [EC:2.7.12.2]
synonym: "MAP2K" RELATED [EC:2.7.12.2]
synonym: "MAPK activator activity" EXACT [GOC:vw]
synonym: "MAPKK" RELATED [EC:2.7.12.2, PMID:20811974]
synonym: "MAPKK activity" EXACT []
synonym: "MAPKK1" RELATED [EC:2.7.12.2]
synonym: "MEK activity" BROAD []
synonym: "MEK1" RELATED [EC:2.7.12.2]
synonym: "MEK2" RELATED [EC:2.7.12.2]
synonym: "mitogen-activated protein kinase kinase activity" RELATED [EC:2.7.12.2]
synonym: "MKK" RELATED [EC:2.7.12.2]
synonym: "MKK2" RELATED [EC:2.7.12.2]
synonym: "MKK4" RELATED [EC:2.7.12.2]
synonym: "MKK6" RELATED [EC:2.7.12.2]
synonym: "MKK7" RELATED [EC:2.7.12.2]
synonym: "STK27" RELATED [EC:2.7.12.2]
xref: EC:2.7.12.2
xref: MetaCyc:2.7.12.2-RXN
xref: Reactome:R-HSA-1247960 "Activation of p38 MAPK"
xref: Reactome:R-HSA-3238999 "Activated human MKK3/MKK6 phosphorylates p38 MAPK complexed with MAPKAPK5"
xref: Reactome:R-HSA-448951 "Activation of p38 alpha/beta MAPK"
xref: Reactome:R-HSA-450333 "Activated human MKK3/MKK6 phosphorylates p38 MAPK complexed with MAPKAPK2 or MAPKAPK3"
xref: Reactome:R-HSA-5218804 "p38 MAPK activation by VEGFR"
is_a: GO:0004712 ! protein serine/threonine/tyrosine kinase activity

[Term]
id: GO:0004709
name: MAP kinase kinase kinase activity
namespace: molecular_function
alt_id: GO:0004710
def: "Catalysis of the phosphorylation and activation of a MAP kinase kinase; each MAP kinase kinase can be phosphorylated by any of several MAP kinase kinase kinases." [PMID:9561267]
synonym: "ATP:protein phosphotransferase (MAPKKKK-activated) activity" RELATED [EC:2.7.11.25]
synonym: "cMos" RELATED [EC:2.7.11.25]
synonym: "cRaf" RELATED [EC:2.7.11.25]
synonym: "MAP3K" RELATED [EC:2.7.11.25, PMID:20811974]
synonym: "MAPK/ERK kinase kinase activity" EXACT []
synonym: "MAPKKK activity" RELATED [EC:2.7.11.25]
synonym: "MEK kinase activity" RELATED [EC:2.7.11.25]
synonym: "MEKK" RELATED [EC:2.7.11.25]
synonym: "MEKK activity" EXACT []
synonym: "MEKK1" RELATED [EC:2.7.11.25]
synonym: "MEKK2" RELATED [EC:2.7.11.25]
synonym: "MEKK3" RELATED [EC:2.7.11.25]
synonym: "Mil/Raf" RELATED [EC:2.7.11.25]
synonym: "mitogen-activated protein kinase kinase kinase activity" RELATED [EC:2.7.11.25]
synonym: "MLK-like mitogen-activated protein triple kinase activity" NARROW [EC:2.7.11.25]
synonym: "MLTK" RELATED [EC:2.7.11.25]
synonym: "MLTKa" RELATED [EC:2.7.11.25]
synonym: "MLTKb" RELATED [EC:2.7.11.25]
synonym: "REKS" RELATED [EC:2.7.11.25]
synonym: "STK28" RELATED [EC:2.7.11.25]
xref: EC:2.7.11.25
xref: MetaCyc:2.7.11.25-RXN
xref: Reactome:R-HSA-2730887 "Autophosphorylation and activation of MEKK1"
xref: Reactome:R-HSA-392530 "p-S400-Cot phosphorylates NIK"
xref: Reactome:R-HSA-451649 "TPL2 phosphorylates MEK1, SEK1"
xref: Reactome:R-HSA-727819 "TAK1 phosphorylates MKK6"
xref: Reactome:R-HSA-933530 "Activation of IKK by MEKK1"
is_a: GO:0004674 ! protein serine/threonine kinase activity

[Term]
id: GO:0004711
name: ribosomal protein S6 kinase activity
namespace: molecular_function
def: "Catalysis of the reaction: ribosomal protein S6 + ATP = ribosomal protein S6 phosphate + ATP." [GOC:mah, PMID:9822608]
is_a: GO:0004674 ! protein serine/threonine kinase activity

[Term]
id: GO:0004712
name: protein serine/threonine/tyrosine kinase activity
namespace: molecular_function
def: "Catalysis of the reactions: ATP + a protein serine = ADP + protein serine phosphate; ATP + a protein threonine = ADP + protein threonine phosphate; and ATP + a protein tyrosine = ADP + protein tyrosine phosphate." [GOC:mah]
synonym: "dual-specificity kinase activity" EXACT [EC:2.7.12.1]
synonym: "dual-specificity protein kinase" EXACT []
synonym: "protein threonine/tyrosine kinase activity" NARROW []
xref: EC:2.7.12.1
xref: Reactome:R-HSA-5672969 "Phosphorylation of RAF"
xref: Reactome:R-HSA-5674373 "MAP2Ks phosphorylate MAPK at the Golgi membrane"
xref: Reactome:R-HSA-6802910 "Activated MAP2Ks phosphorylate MAPKs downstream of high kinase activity BRAF mutants"
xref: Reactome:R-HSA-6802916 "RAF is phosphorylated downstream of moderate kinase activity BRAF mutants"
xref: Reactome:R-HSA-6802918 "Activated MAP2Ks phosphorylate MAPKs downstream of inactive BRAF mutants"
xref: Reactome:R-HSA-6802921 "Activated MAP2Ks phosphorylate MAPKs downstream of moderate kinase activity BRAF mutants"
xref: Reactome:R-HSA-6802922 "Activated MAP2Ks phosphorylate MAPKs downstream of oncogenic RAS"
xref: Reactome:R-HSA-6802924 "RAF is phosphorylated downstream of oncogenic RAS"
xref: Reactome:R-HSA-6802927 "BRAF and RAF fusion mutant dimers are phosphorylated"
xref: Reactome:R-HSA-6802941 "RAF is paradoxically phosphorylated downstream of kinase-inactive RAF"
xref: Reactome:R-HSA-9656212 "Phosphorylation of RAF1 mutants"
is_a: GO:0004672 ! protein kinase activity

[Term]
id: GO:0004713
name: protein tyrosine kinase activity
namespace: molecular_function
alt_id: GO:0004718
def: "Catalysis of the reaction: ATP + a protein tyrosine = ADP + protein tyrosine phosphate." [RHEA:10596]
synonym: "protein-tyrosine kinase activity" EXACT []
xref: Reactome:R-HSA-112333 "SRC autophosphorylation is positively regulated by InlA-bound CDH1"
xref: Reactome:R-HSA-114600 "Fyn/Lyn-mediated phosphorylation of FcR1 gamma"
xref: Reactome:R-HSA-1168394 "STAT5 tyrosine phosphorylation"
xref: Reactome:R-HSA-1169421 "Trans-autophosphorylation of activated ligand-responsive EGFR mutant dimers"
xref: Reactome:R-HSA-1225952 "Phosphorylation of SHC1 by ligand-responsive p-6Y-EGFR mutants"
xref: Reactome:R-HSA-1225960 "Phosphorylation of CBL by ligand-responsive p-6Y-EGFR mutants"
xref: Reactome:R-HSA-1247844 "Phosphorylation of PLCG1 by ligand-responsive p-6Y-EGFR mutants"
xref: Reactome:R-HSA-1248655 "Trans-autophosphorylation of EGFRvIII mutant dimers"
xref: Reactome:R-HSA-1248694 "Trans-autophosphorylation of ERBB2 homodimer"
xref: Reactome:R-HSA-1250195 "SHC1 phosphorylation by ERBB2 heterodimers"
xref: Reactome:R-HSA-1250315 "Trans-autophosphorylation of ERBB4 homodimers"
xref: Reactome:R-HSA-1250348 "Phosphorylation of SHC1 by ERBB4 homodimers"
xref: Reactome:R-HSA-1251922 "PLCG1 phosphorylation by p-EGFR:p-ERBB2"
xref: Reactome:R-HSA-1295540 "IL7:p-Y449-IL7R:JAK1:IL2RG:p-JAK3:STAT5A,STAT5B phosphorylates STAT5"
xref: Reactome:R-HSA-1295609 "SRC phosphorylates SPRY2 on Y55 and Y227"
xref: Reactome:R-HSA-1307963 "Autocatalytic phosphorylation of BetaKlotho-bound FGFR4"
xref: Reactome:R-HSA-1433418 "Phosphorylation of JAK2"
xref: Reactome:R-HSA-1433454 "Phosphorylation of GAB2 by SFKs"
xref: Reactome:R-HSA-1433488 "Phosphorylation of SHP2 by SFKs"
xref: Reactome:R-HSA-1433506 "Phosphorylation of APS"
xref: Reactome:R-HSA-1433542 "Phosphorylation and activation of VAV1"
xref: Reactome:R-HSA-1470009 "Phosphorylation of STATs"
xref: Reactome:R-HSA-1472121 "Phosphorylation of p-KIT on Y900 by Src kinases"
xref: Reactome:R-HSA-1524186 "Phosphorylation of PLCgamma by PDGFR"
xref: Reactome:R-HSA-1671691 "PRLR-bound STAT5 is phosphorylated"
xref: Reactome:R-HSA-170070 "Wee1-mediated phosphorylation of Cyclin B1:phospho-Cdc2 complexes"
xref: Reactome:R-HSA-170156 "Wee1-mediated phosphorylation of Cyclin A:phospho-Cdc2 complexes"
xref: Reactome:R-HSA-170991 "SRC-1 autophosphorylates"
xref: Reactome:R-HSA-171011 "Binding and activation of MAP Kinase"
xref: Reactome:R-HSA-174164 "Phosphorylation of Cyclin A:Cdk2 at Tyr 15"
xref: Reactome:R-HSA-177930 "GAB1 phosphorylation by EGFR kinase"
xref: Reactome:R-HSA-177934 "EGFR autophosphorylation"
xref: Reactome:R-HSA-177937 "Phosphorylation of EGFR by SRC kinase"
xref: Reactome:R-HSA-182969 "Phosphorylation of CBL (EGFR:CBL)"
xref: Reactome:R-HSA-183058 "Phosphorylation of CBL (EGFR:GRB2:CBL)"
xref: Reactome:R-HSA-1839065 "Phosphorylation of cytosolic FGFR1 fusion dimers"
xref: Reactome:R-HSA-1839067 "Phosphorylation of BCR moiety of BCR-FGFR1"
xref: Reactome:R-HSA-1839098 "Activated FGFR1 mutants and fusions phosphorylate PLCG1"
xref: Reactome:R-HSA-1839110 "p-BCR-p-FGFR1 phosphorylates GAB2"
xref: Reactome:R-HSA-1839112 "Phosphorylation of STAT5 by cytosolic FGFR1 fusions"
xref: Reactome:R-HSA-186786 "Autophosphorylation of PDGF beta receptors"
xref: Reactome:R-HSA-1888198 "FGFR1OP-FGFR1 phosphorylates STAT1 and STAT3"
xref: Reactome:R-HSA-190326 "Autocatalytic phosphorylation of FGFR4"
xref: Reactome:R-HSA-190385 "Autocatalytic phosphorylation of FGFR3b"
xref: Reactome:R-HSA-190388 "Autocatalytic phosphorylation of FGFR3c"
xref: Reactome:R-HSA-190408 "Autocatalytic phosphorylation of FGFR2b"
xref: Reactome:R-HSA-190413 "Autocatalytic phosphorylation of FGFR2c"
xref: Reactome:R-HSA-190427 "Autocatalytic phosphorylation of FGFR1b"
xref: Reactome:R-HSA-190429 "Autocatalytic phosphorylation of FGFR1c"
xref: Reactome:R-HSA-191062 "Autocatalytic phosphorylation of Klotho-bound FGFR1c"
xref: Reactome:R-HSA-191636 "Phosphorylation of Cx43 by c-src"
xref: Reactome:R-HSA-1963581 "Trans-autophosphorylation of p-Y877-ERBB2 heterodimers"
xref: Reactome:R-HSA-1963582 "Trans-autophosphorylation of ERBB2 heterodimers"
xref: Reactome:R-HSA-1963586 "SRC family kinases phosphorylate ERBB2"
xref: Reactome:R-HSA-1982066 "Ligand-independent phosphorylation of overexpressed FGFR1"
xref: Reactome:R-HSA-2012073 "Autocatalytic phosphorylation of FGFR3c P250R mutant"
xref: Reactome:R-HSA-2012082 "Autocatalytic phosphorylation of FGFR3 cysteine mutants"
xref: Reactome:R-HSA-2012087 "Autocatalytic phosphorylation of FGFR4 Y367C mutant"
xref: Reactome:R-HSA-201521 "ALK autophosphorylation downstream of PTN and MDK"
xref: Reactome:R-HSA-202165 "Phosphorylation of ITAM motifs in CD3 complexes"
xref: Reactome:R-HSA-202168 "Phosphorylation of ZAP-70 by Lck"
xref: Reactome:R-HSA-202174 "Activation of ZAP-70"
xref: Reactome:R-HSA-202216 "Phosphorylation of SLP-76"
xref: Reactome:R-HSA-202233 "Inactivation of Lck by Csk"
xref: Reactome:R-HSA-202245 "Phosphorylation of TBSMs in LAT"
xref: Reactome:R-HSA-202248 "Phosphorylation of PLC-gamma1"
xref: Reactome:R-HSA-202291 "Activation of Lck"
xref: Reactome:R-HSA-202307 "Change of PKC theta conformation"
xref: Reactome:R-HSA-2023455 "Autocatalytic phosphorylation of FGFR1c P252X mutant dimers"
xref: Reactome:R-HSA-2023460 "Autocatalytic phosphorylation of FGFR1 mutants with enhanced kinase activity"
xref: Reactome:R-HSA-2029268 "Phosphorylation and activation of PLCG"
xref: Reactome:R-HSA-2029449 "Phosphorylation of SYK by Src kinases"
xref: Reactome:R-HSA-2029453 "Phosphorylation of VAV"
xref: Reactome:R-HSA-2029459 "Sequestering and phosphorylation Fc gamma receptors in the lipid rafts"
xref: Reactome:R-HSA-2029984 "Autocatalytic phosphorylation of FGFR2 ligand-independent  mutants"
xref: Reactome:R-HSA-2029989 "Autocatalytic phosphorylation of overexpressed FGFR2 variants"
xref: Reactome:R-HSA-2033485 "Autocatalytic phosphorylation of FGFR3 point mutants with enhanced kinase activity"
xref: Reactome:R-HSA-2033486 "Autocatalytic phosphorylation of FGFR2c mutants with enhanced ligand binding"
xref: Reactome:R-HSA-2033488 "Autocatalytic phosphorylation of FGFR2b mutants with enhanced ligand binding"
xref: Reactome:R-HSA-2033490 "Autocatalytic phosphorylation of FGFR2 point mutants with enhanced kinase activity"
xref: Reactome:R-HSA-2038387 "Autocatalytic phosphorylation of FGFR3 t(4;14) translocation mutants"
xref: Reactome:R-HSA-2038944 "Autocatalytic phosphorylation of FGFR4 mutants with enhanced kinase activity"
xref: Reactome:R-HSA-205289 "Autophosphorylation of KIT"
xref: Reactome:R-HSA-210291 "Phosphorylation of PECAM-1 by Fyn or Lyn or c-Src"
xref: Reactome:R-HSA-210872 "Trans-phosphorylation of Tie2"
xref: Reactome:R-HSA-212710 "EGFR activates PLC-gamma1 by phosphorylation"
xref: Reactome:R-HSA-2130194 "ABL phosphorylates WAVEs"
xref: Reactome:R-HSA-2197698 "Src phosphorylate WASP,N-WASP"
xref: Reactome:R-HSA-2201322 "TIRAP is phosphorylated by BTK"
xref: Reactome:R-HSA-2395412 "Phosphorylation of SYK"
xref: Reactome:R-HSA-2395439 "Phosphorylation of DAP12"
xref: Reactome:R-HSA-2395801 "Phosphorylation of LAT by p-SYK"
xref: Reactome:R-HSA-2396594 "Phosphorylation of SLP-76 by p-SYK"
xref: Reactome:R-HSA-2404193 "IGF1R phosphorylates SHC1"
xref: Reactome:R-HSA-2404199 "IGF1,2:IGF1R autophosphorylates"
xref: Reactome:R-HSA-2424484 "Phosphorylation of BTK by p-SYK"
xref: Reactome:R-HSA-2424486 "Phosphorylation and activation of VAV2/VAV3 by SYK"
xref: Reactome:R-HSA-2424487 "Phosphorylation of PLC-gamma by p-BTK/p-SYK"
xref: Reactome:R-HSA-2428926 "IGF1,2:p-Y1161,1165,1166-IGF1R phosphorylates IRS1,2,4"
xref: Reactome:R-HSA-2454208 "Phosphorylation of beta and gamma subunits by LYN"
xref: Reactome:R-HSA-2454239 "Phosphorylation of SYK"
xref: Reactome:R-HSA-2586553 "JAK2 Phosphorylates LEPR"
xref: Reactome:R-HSA-2586555 "JAK2 Autophosphorylates in Response to Leptin"
xref: Reactome:R-HSA-2671742 "JAK2 Phosphorylates SHP2 (PTPN11) in Response to Leptin"
xref: Reactome:R-HSA-2671829 "JAK2 Phosphorylates STAT5 in Response to Leptin"
xref: Reactome:R-HSA-2671850 "JAK2 Phosphoryates STAT3 in Response to Leptin"
xref: Reactome:R-HSA-2730833 "Phosphorylation of TEC kinases by p-SYK"
xref: Reactome:R-HSA-2730843 "Phosphorylation of LAT by p-SYK"
xref: Reactome:R-HSA-2730851 "Phosphorylation of SLP-76 by p-SYK"
xref: Reactome:R-HSA-2730858 "Autophosphorylation of BTK/ITK"
xref: Reactome:R-HSA-2730860 "Phosphorylation of GAB2 by SYK/FYN"
xref: Reactome:R-HSA-2730862 "Autophosphorylation of LYN kinase"
xref: Reactome:R-HSA-2730882 "Phosphorylation of PKC-theta"
xref: Reactome:R-HSA-2730884 "Phosphorylation of NTAL by p-SYK/Lyn"
xref: Reactome:R-HSA-2730886 "Phosphorylation of SHC by SYK kinase"
xref: Reactome:R-HSA-2730888 "Phosphorylation of PLC-gamma"
xref: Reactome:R-HSA-3215391 "PRMT5 is tyrosine phosphorylated by JAK2 V617F"
xref: Reactome:R-HSA-354073 "Autophosphorylation of PTK2 at Y397"
xref: Reactome:R-HSA-354124 "Phosphorylation of pPTK2 by SRC"
xref: Reactome:R-HSA-372693 "Phosphorylation of BCAR1 by SRC-PTK2 complex"
xref: Reactome:R-HSA-373747 "Phosphorylation of nephrin by FYN"
xref: Reactome:R-HSA-373750 "SEMA4D interacts with Plexin-B1:ErbB2"
xref: Reactome:R-HSA-374701 "Phosphorylation of DCC by Fyn"
xref: Reactome:R-HSA-377640 "Autophosphorylation of SRC"
xref: Reactome:R-HSA-380780 "Activation of Src"
xref: Reactome:R-HSA-388831 "Phosphorylation of CD28"
xref: Reactome:R-HSA-388833 "Phosphorylation of CTLA-4"
xref: Reactome:R-HSA-389083 "Autophosphorylation of PDGF alpha receptors"
xref: Reactome:R-HSA-389086 "Autophosphorylation of PDGF alpha/beta receptors"
xref: Reactome:R-HSA-389159 "CSF1R trans-autophosphorylates on multiple tyrosine and serine residues"
xref: Reactome:R-HSA-389354 "Activation of Vav1"
xref: Reactome:R-HSA-389762 "Phosphorylation of PD-1"
xref: Reactome:R-HSA-391156 "Phosphorylation of ITIM motif in SIRP alpha"
xref: Reactome:R-HSA-391865 "Recruitment of FAK to NCAM1:Fyn in lipid rafts"
xref: Reactome:R-HSA-391866 "Phosphorylation of FAK by Src kinase"
xref: Reactome:R-HSA-391871 "Autophosphorylation of NCAM1 bound Fyn"
xref: Reactome:R-HSA-3928578 "EPH receptors autophosphorylate"
xref: Reactome:R-HSA-3928580 "SFKs phosphorylate EFNBs"
xref: Reactome:R-HSA-3928583 "FYN phosphorylates NMDAR2B"
xref: Reactome:R-HSA-3928594 "SFKs phosphorylate GIT1"
xref: Reactome:R-HSA-3928604 "SFKs phosphorylate VAV2,3"
xref: Reactome:R-HSA-3928610 "PTK2 autophosphorylates at Y397"
xref: Reactome:R-HSA-3928627 "EPHB phosphorylates TIAM1"
xref: Reactome:R-HSA-3928648 "SFKs phosphorylate NGEF"
xref: Reactome:R-HSA-399934 "Phosphorylation of Plexin-A"
xref: Reactome:R-HSA-399946 "Recruitment and activation of Cdk5"
xref: Reactome:R-HSA-399947 "Tyrosine phosphorylation of CRMPs by Fes"
xref: Reactome:R-HSA-4093332 "p-EPHB phosphorylates SDC2"
xref: Reactome:R-HSA-418163 "Activated SRC-1 activates MAPKs (in F2R:ARRB1:MAPKs:active SRC-1)"
xref: Reactome:R-HSA-418859 "Phosphorylation of Unc5C"
xref: Reactome:R-HSA-418872 "Phosphorylation of FADK1"
xref: Reactome:R-HSA-419646 "SEMA4D interacts with Plexin-B1:Met"
xref: Reactome:R-HSA-428888 "Phosphorylation of ROBO1 by ABL kinase"
xref: Reactome:R-HSA-429441 "SYK activation by SRC"
xref: Reactome:R-HSA-429449 "Syk activation leads to SLP-76 activation"
xref: Reactome:R-HSA-432129 "FGR binds and phosphorylates LRP8"
xref: Reactome:R-HSA-434836 "Syk/Lck phosphorylate LAT"
xref: Reactome:R-HSA-4420117 "VEGFR2 autophosphorylates"
xref: Reactome:R-HSA-4420121 "SFKs phosphorylate PLCG1"
xref: Reactome:R-HSA-4420128 "SRC-1 phosphorylates SHB"
xref: Reactome:R-HSA-4420206 "Phosphorylation of SRC-1"
xref: Reactome:R-HSA-443817 "Phosphorylation of L1 by EPHB2"
xref: Reactome:R-HSA-445076 "Phosphorylation of Y1229 in L1"
xref: Reactome:R-HSA-445084 "Phosphorylation of L1 by SRC"
xref: Reactome:R-HSA-445085 "Phosphorylation of VAV2"
xref: Reactome:R-HSA-445091 "Phosphorylation of Neurofascin"
xref: Reactome:R-HSA-451942 "Within the IL-2R complex JAK3 phosphorylates JAK1"
xref: Reactome:R-HSA-452097 "Recruited STAT5 is phosphorylated"
xref: Reactome:R-HSA-452100 "SHC1 bound to IL2 receptor is phosphorylated"
xref: Reactome:R-HSA-452122 "JAK1 phosphorylates Y338, Y392 and Y510 of IL2RB"
xref: Reactome:R-HSA-508282 "SYK is a substrate for JAK1"
xref: Reactome:R-HSA-5218640 "SRC-1 phosphorylates p-Y397-PTK2"
xref: Reactome:R-HSA-5218642 "PTK2 autophosphorylates"
xref: Reactome:R-HSA-5218806 "FYN autophosphorylates"
xref: Reactome:R-HSA-5218809 "PTK2 and SRC-1 phosphorylate PXN on Y31 and Y118"
xref: Reactome:R-HSA-5218812 "FYN phosphorylates PAK2"
xref: Reactome:R-HSA-5218820 "Src kinases phosphorylate VAV"
xref: Reactome:R-HSA-5218828 "PTK2/SRC-1 phosphorylates BCAR1"
xref: Reactome:R-HSA-5218830 "SRC-1 phosphorylates PTK2-beta"
xref: Reactome:R-HSA-5218851 "p-Y402-PTK2B phosphorylates p-5Y,S732-PTK2 on Y407"
xref: Reactome:R-HSA-5357429 "AXL autophosphorylates on Y772 and Y814"
xref: Reactome:R-HSA-5607745 "1,3-beta-D-glucan:p-Y15-CLEC7A:SYK phosphorylates PLCG"
xref: Reactome:R-HSA-5607750 "SRC kinase phosphorylates CLEC7A:1,3-beta-D-glucan"
xref: Reactome:R-HSA-5621355 "LYN and FYN phosphorylate FCER1G in CLEC6A:FCERG and CLEC4E:FCERG"
xref: Reactome:R-HSA-5621363 "SYK phosphorylates PLCG2 in p-6Y-SYK:p-Y65,Y76-FCER1G:PLCG2"
xref: Reactome:R-HSA-5621370 "SYK autophosphorylates"
xref: Reactome:R-HSA-5624486 "SFKs phosphorylates RAF1 on Y340,Y341"
xref: Reactome:R-HSA-5637795 "Phosphorylation of PLC-gamma 1 by p-EGFRvIII mutant"
xref: Reactome:R-HSA-5637796 "Phosphorylation of SHC1 by p-5Y-EGFRvIII"
xref: Reactome:R-HSA-5654147 "Activated FGFR2 phosphorylates PLCG1"
xref: Reactome:R-HSA-5654149 "Activated FGFR1 phosphorylates PLCG1"
xref: Reactome:R-HSA-5654151 "Activated FGFR4 phosphorylates PLCG1"
xref: Reactome:R-HSA-5654222 "Activated FGFR3 phosphorylates PLCG1"
xref: Reactome:R-HSA-5654397 "Activated FGFR2 phosphorylates FRS2"
xref: Reactome:R-HSA-5654407 "Activated FGFR2 phosphorylates SHC1"
xref: Reactome:R-HSA-5654408 "Activated FGFR3 phosphorylates FRS2"
xref: Reactome:R-HSA-5654418 "Activated FGFR4 phosphorylates FRS2"
xref: Reactome:R-HSA-5654428 "Activated FGFR4 phosphorylates SHC1"
xref: Reactome:R-HSA-5654545 "Ligand-independent phosphorylation of overexpressed FGFR1c"
xref: Reactome:R-HSA-5654575 "Activated FGFR1 phosphorylates FRS2"
xref: Reactome:R-HSA-5654578 "Activated FGFR1 phosphorylates FRS3"
xref: Reactome:R-HSA-5654582 "Activated FGFR1 phosphorylates SHC1"
xref: Reactome:R-HSA-5654587 "Activated FGFR1:p-FRS phosphorylates PPTN11"
xref: Reactome:R-HSA-5654605 "Activated FGFR2 phosphorylates FRS3"
xref: Reactome:R-HSA-5654607 "Activated FGFR2 phosphorylates PPTN11"
xref: Reactome:R-HSA-5654628 "Activated FGFR3 phosphorylates FRS3"
xref: Reactome:R-HSA-5654631 "Activated FGFR3 phosphorylates PPTN11"
xref: Reactome:R-HSA-5654634 "Activated FGFR3 phosphorylates SHC1"
xref: Reactome:R-HSA-5654653 "Activated FGFR4 phosphorylates FRS3"
xref: Reactome:R-HSA-5654655 "Activated FGFR4 phosphorylates PPTN11"
xref: Reactome:R-HSA-5655243 "Activated FGFR3 point and translocation mutants phosphorylate PLCG1"
xref: Reactome:R-HSA-5655268 "Activated FGFR2 mutants phosphorylate FRS2"
xref: Reactome:R-HSA-5655270 "Activated FGFR3 point, translocation and fusion mutants phosphorylate FRS2"
xref: Reactome:R-HSA-5655278 "Activated FGFR1 mutants phosphorylate FRS2"
xref: Reactome:R-HSA-5655284 "Activated FGFR4 mutants phosphorylate FRS2"
xref: Reactome:R-HSA-5655301 "Activated FGFR2 mutants phosphorylate PLCG1"
xref: Reactome:R-HSA-5655341 "Activated FGFR4 mutants phosphorylate PLCG1"
xref: Reactome:R-HSA-5683930 "WICH phosphorylates H2AFX on Y142"
xref: Reactome:R-HSA-5686587 "ABL1 phosphorylates RAD52"
xref: Reactome:R-HSA-5690702 "LYN phosphorylates CD22"
xref: Reactome:R-HSA-6784006 "STAT3 is phosphorylated by p-Y-JAK1,P-Y-TYK2"
xref: Reactome:R-HSA-6784319 "JAK1,TYK2 phosphorylate JAK1,TYK2"
xref: Reactome:R-HSA-6790087 "HVEM induses BTLA phosphorylation"
xref: Reactome:R-HSA-6806974 "MET dimers autophosphorylate"
xref: Reactome:R-HSA-68954 "Mcm2-7 is phosphorylated by DDK"
xref: Reactome:R-HSA-69195 "Phosphorylation of Cyclin E:CDK2 complexes by WEE1"
xref: Reactome:R-HSA-873918 "Transphosphorylation of JAK1"
xref: Reactome:R-HSA-873919 "Phosphorylation of JAK2"
xref: Reactome:R-HSA-873922 "Phosphorylation of STAT1 by JAK kinases"
xref: Reactome:R-HSA-873924 "Phosphorylation of IFNGR1 by JAK kinases"
xref: Reactome:R-HSA-879907 "Tyrosine kinases phosphorylate the receptor"
xref: Reactome:R-HSA-879909 "Activation of STAT5a/b by JAK2"
xref: Reactome:R-HSA-879925 "SHC1 bound to the common beta chain becomes tyrosine phosphorylated"
xref: Reactome:R-HSA-8847977 "FRK phosphorylates PTEN"
xref: Reactome:R-HSA-8848005 "ERBB2 promotes PTK6 autophosphorylation"
xref: Reactome:R-HSA-8848077 "PTK6 phosphorylates STAP2"
xref: Reactome:R-HSA-8848124 "PTK6 phosphorylates STAT3"
xref: Reactome:R-HSA-8848436 "PTK6 phosphorylates CDKN1B"
xref: Reactome:R-HSA-8848606 "PTK6 phosphorylates PXN"
xref: Reactome:R-HSA-8848726 "PTK6 phosphorylates BCAR1"
xref: Reactome:R-HSA-8848758 "PTK6 phosphorylates AKT1"
xref: Reactome:R-HSA-8848776 "PTK6 phosphorylates DOK1"
xref: Reactome:R-HSA-8848818 "PTK6 phosphorylates CBL"
xref: Reactome:R-HSA-8848873 "PTK6 phosphorylates ARAP1"
xref: Reactome:R-HSA-8848975 "PTK6 phosphorylates KHDRBS1"
xref: Reactome:R-HSA-8849032 "PTK6 phosphorylates KHDRBS2"
xref: Reactome:R-HSA-8849042 "PTK6 phosphorylates KHDRBS3"
xref: Reactome:R-HSA-8849068 "PTK6 phosphorylates ARHGAP35"
xref: Reactome:R-HSA-8849102 "SRMS phosphorylates PTK6"
xref: Reactome:R-HSA-8849463 "PTK6 phosphorylates SFPQ"
xref: Reactome:R-HSA-8851890 "MET phosphorylates SHC1-2"
xref: Reactome:R-HSA-8851933 "MET phosphorylates GAB1"
xref: Reactome:R-HSA-8853309 "Autocatalytic phosphorylation of FGFR3 fusions"
xref: Reactome:R-HSA-8853313 "FGFR2 fusions autophosphorylate"
xref: Reactome:R-HSA-8853325 "Plasma membrane FGFR1 fusions autophosphorylate"
xref: Reactome:R-HSA-8855237 "FYN phosphorylates DAB1 in RELN:VLDLR:DAB1:SH3KBP1"
xref: Reactome:R-HSA-8857555 "EGFR phosphorylates GPNMB"
xref: Reactome:R-HSA-8857577 "LINC01139 facilitates PTK6 autophosphorylation"
xref: Reactome:R-HSA-8857583 "LINC01139 promotes phosphorylation of HIF1A by PTK6"
xref: Reactome:R-HSA-8857925 "Inhibition of PP2A activity by phosphorylation of the catalytic subunit at tyrosine Y307"
xref: Reactome:R-HSA-8867041 "EGFR phosphorylates EPS15"
xref: Reactome:R-HSA-8874078 "PTK2 autophosphorylates"
xref: Reactome:R-HSA-8874080 "SRC phosphorylates PTK2"
xref: Reactome:R-HSA-8874082 "MET phosphorylates PTK2"
xref: Reactome:R-HSA-8875451 "MET phosphorylates CBL"
xref: Reactome:R-HSA-8875817 "MET phosphorylates STAT3"
xref: Reactome:R-HSA-8876230 "InlB:MET dimer trans-autophophorylates"
xref: Reactome:R-HSA-8876246 "InlB-activated MET phosphorylates CBL"
xref: Reactome:R-HSA-8876948 "SRC phosphorylates InlA-bound CDH1 and CTNNB1"
xref: Reactome:R-HSA-8937728 "SRC phosphorylates RUNX1"
xref: Reactome:R-HSA-8937807 "SRC phosphorylates RUNX3"
xref: Reactome:R-HSA-8937844 "SRC,YES1 phosphorylate YAP1"
xref: Reactome:R-HSA-8942607 "Tyrosine kinases phosphorylate Cip/Kip inhibitors bound to CDK4/6:CCND complexes"
xref: Reactome:R-HSA-8948143 "p-S13, FUNDC1 is phosphorylated by CK2 at Tyr18"
xref: Reactome:R-HSA-8956659 "ABL1 phosphorylates YAP1"
xref: Reactome:R-HSA-8964242 "G protein alpha (i)-SRC complex catalyzes SRC to p-Y416-SRC"
xref: Reactome:R-HSA-8964252 "G alpha (s):GTP:SRC catalyzes SRC to p-Y416-SRC"
xref: Reactome:R-HSA-8983872 "JAK2 bound to IL12RB2:IL12RB2 phosphorylate STAT4"
xref: Reactome:R-HSA-9006323 "Phospho-JAK2 phosphorylates EPOR"
xref: Reactome:R-HSA-9006332 "JAK2 transphosphorylates and is activated in response to Erythropoietin"
xref: Reactome:R-HSA-9011241 "SRC phosphorylates ROBO3.1 in response to NTN1"
xref: Reactome:R-HSA-9012650 "JAK2 and LYN phosphorylate STAT5 in EPO:phospho-EPOR:phospho-JAK2:LYN:IRS2"
xref: Reactome:R-HSA-9018572 "EGFR phosphorylates NOTCH3"
xref: Reactome:R-HSA-9021609 "ESR-associated SRC autophosphorylates"
xref: Reactome:R-HSA-9024726 "LYN phosphorylates CRKL in EPO:p-8Y-EPOR:p-12Y-JAK2:LYN:IRS2:CRKL:RAPGEF1"
xref: Reactome:R-HSA-9026464 "BDNF-bound NTRK2 dimers trans-autophosphorylate"
xref: Reactome:R-HSA-9026502 "NTF3-bound NTRK2 dimers trans-autophosphorylate"
xref: Reactome:R-HSA-9026510 "NTF4-bound NTRK2 dimers trans-autophosphorylate"
xref: Reactome:R-HSA-9026579 "NTRK2 phosphorylates PLCG1"
xref: Reactome:R-HSA-9026890 "NTRK2 phosphorylates SHC1"
xref: Reactome:R-HSA-9027272 "EPO:phospho-EPOR:phospho-JAK2:LYN:IRS2 phosphorylates IRS2"
xref: Reactome:R-HSA-9027273 "JAK2 phosphorylates GAB1 in EPO:phospho-EPOR:phospho-JAK2:LYN:IRS2:GAB1"
xref: Reactome:R-HSA-9027425 "LYN phosphorylates PLCG1,2 in EPO:phospho-EPOR:phospho-JAK2:LYN:IRS2:PLCG1,2"
xref: Reactome:R-HSA-9028728 "NTRK2 phosphorylates FRS2"
xref: Reactome:R-HSA-9029151 "JAK2 phosphorylates VAV1 in EPO:p-8Y-EPOR:p-12Y-JAK2:LYN:IRS2:p-Y-CRKL:RASGEF1:p-Y-SHC1:GRB2:VAV1"
xref: Reactome:R-HSA-9029155 "JAK2 phosphorylates SHC1 in EPO:p-8Y-EPOR:p-12Y-JAK2:LYN:p-CRKL:RABGEF1:SHC1"
xref: Reactome:R-HSA-9032426 "NTRK2 phosphorylates FRS3"
xref: Reactome:R-HSA-9032532 "NTRK2-bound FYN autophosphorylates"
xref: Reactome:R-HSA-9032601 "FYN-mediated phosphorylation of GRIN2B"
xref: Reactome:R-HSA-9032854 "NTRK2 phosphorylates CDK5"
xref: Reactome:R-HSA-9033284 "NTRK2 promotes TIAM1 phosphorylation"
xref: Reactome:R-HSA-9034714 "NTRK3 dimers trans-autophosphorylate"
xref: Reactome:R-HSA-9034814 "NTRK3 phosphorylates PLCG1"
xref: Reactome:R-HSA-9034875 "NTRK3 phosphorylates SHC1"
xref: Reactome:R-HSA-9037040 "SRC,FYN phosphorylate NTRK2"
xref: Reactome:R-HSA-909718 "Formation of p-STAT1 homodimer"
xref: Reactome:R-HSA-909726 "Phosphorylation of STAT1"
xref: Reactome:R-HSA-909729 "Activation of JAK kinases"
xref: Reactome:R-HSA-909730 "Phosphorylation of INFAR1 by TYK2"
xref: Reactome:R-HSA-909732 "Phosphorylation of STAT2"
xref: Reactome:R-HSA-912629 "CBL is tyrosine phosphorylated"
xref: Reactome:R-HSA-9603420 "Activated NTRK3 promotes SRC autophosphorylation"
xref: Reactome:R-HSA-9604767 "FLT3LG dimer:FLT3 dimer autophosphorylates"
xref: Reactome:R-HSA-9606159 "BTK autophosphorylates"
xref: Reactome:R-HSA-9606162 "Phosphorylated BTK phosphorylates PLCG2"
xref: Reactome:R-HSA-9606163 "p-SYK and LYN phosphorylate BTK"
xref: Reactome:R-HSA-9612085 "SRC phosphorylates GluN2 (GRIN2) subunits of NMDARs"
xref: Reactome:R-HSA-9612996 "NTRK1,2 in ADCYAP1(2-742):ADCYAP1R1:NTRK1,2 autophosphorylates"
xref: Reactome:R-HSA-9613023 "NTRK1,2 in Ade-Rib:ADORA2A:NTRK1,2 autophosphorylates"
xref: Reactome:R-HSA-9624014 "SHC1 is phosphorylated downstream of estrogen stimulation of GPER1"
xref: Reactome:R-HSA-9625487 "PTK2 autophosphorylates downstream of EGFR"
xref: Reactome:R-HSA-9634390 "ERBB2 homodimer phosphorylates SHC1"
xref: Reactome:R-HSA-9664261 "Src phosphorylate SYK in IgG:Leishmania surface:p-FCGR3A:SYK"
xref: Reactome:R-HSA-9664275 "Src phosphorylates CD3 dimers in IgG:Lma antigens:FCGR3A:CD3 dimers"
xref: Reactome:R-HSA-9664278 "Phosphorylation and activation of PLCG due to FCGR3A effect"
xref: Reactome:R-HSA-9664588 "ERBB2 KD mutants trans-autophosphorylate"
xref: Reactome:R-HSA-9664976 "Phosphorylated heterodimers of ERBB2 KD mutants phosphorylate SHC1"
xref: Reactome:R-HSA-9665032 "Phosphorylated heterodimers of ERBB2 KD mutants and EGFR phosphorylate PLCG1"
xref: Reactome:R-HSA-9665389 "Heterodimers of ERBB2 ECD mutants and EGFR trans-autophosphorylate"
xref: Reactome:R-HSA-9665411 "Phosphorylated heterodimers of ERBB2 ECD mutants and EGFR phosphorylate PLCG1"
xref: Reactome:R-HSA-9665704 "Phosphorylated heterodimers of ERBB2 TMD/JMD mutants and EGFR phosphorylate PLCG1"
xref: Reactome:R-HSA-9665705 "Phosphorylated heterodimers of ERBB2 TMD/JMD mutants phosphorylate SHC1"
xref: Reactome:R-HSA-9665709 "ERBB2 TMD/JMD heterodimers trans-autophosphorylate"
xref: Reactome:R-HSA-9666425 "p-6Y-SYK phosphorylates VAV1,2,3"
xref: Reactome:R-HSA-9669890 "Constitutive phosphorylation of kinase domain KIT mutants"
xref: Reactome:R-HSA-9669911 "Phosphorylation of juxtamembrane domain KIT mutants"
xref: Reactome:R-HSA-9670412 "Phosphorylation of STATs downstream of KIT mutants"
xref: Reactome:R-HSA-9670418 "Phosphorylation of JAK2 downstream of KIT mutants"
xref: Reactome:R-HSA-9672173 "Autophosphorylation of PDGFRA extracellular domain dimers"
xref: Reactome:R-HSA-9672175 "Autophosphorylation of PDGFR mutant dimers"
xref: Reactome:R-HSA-9673756 "Autophosphorylation of cytosolic PDGFRA and PDGFRB fusion proteins"
xref: Reactome:R-HSA-9673761 "Autophosphorylation of membrane-tethered fusions of PDGFRA or PDGFRB"
xref: Reactome:R-HSA-9674558 "p-Y-JAK1 phosphorylates CSF3R in CSF3 dimer:2xCSF3R:LYN:p-Y-JAK1"
xref: Reactome:R-HSA-9674567 "p-Y-JAK1,2 phosphorylates STAT1,3,5 in CSF3 dimer:2xp-4Y-CSF3R:LYN:p-Y-JAK1:p-Y-JAK2:p-TYK2"
xref: Reactome:R-HSA-9680248 "Phosphorylation of extracellular domain KIT mutants"
xref: Reactome:R-HSA-9695834 "Constitutive phosphorylation of FLT3 mutants"
xref: Reactome:R-HSA-9698003 "FLT3 mutants phosphorylate GAB2"
xref: Reactome:R-HSA-9698005 "FLT3 ITD mutants phosphorylate STAT5"
xref: Reactome:R-HSA-9699578 "Active FLT3 phosphorylates CDKN1B"
xref: Reactome:R-HSA-9700164 "Active ALK phosphorylates FRS2"
xref: Reactome:R-HSA-9700168 "Active ALK phosphorylates IRS1"
xref: Reactome:R-HSA-9700171 "Active ALK phosphorylates PLCG1"
xref: Reactome:R-HSA-9700175 "Active ALK phosphorylates SHC1"
xref: Reactome:R-HSA-9700181 "Autophosphorylation of ALK fusions"
xref: Reactome:R-HSA-9700186 "Autophosphorylation of point mutants of ALK"
xref: Reactome:R-HSA-9700193 "ALK mutants phosphorylate SHC1"
xref: Reactome:R-HSA-9700647 "Active ALK phosphorylates SRC"
xref: Reactome:R-HSA-9701488 "Active ALK phosphorylates JAK3"
xref: Reactome:R-HSA-9703437 "FLT3 fusion dimers autophosphorylate"
xref: Reactome:R-HSA-9703438 "FLT3 fusions phosphorylate GAB2"
xref: Reactome:R-HSA-9706344 "FLT3 phosphorylates GRB10"
xref: Reactome:R-HSA-9706350 "FLT3 phosphorylates CBL"
xref: Reactome:R-HSA-9709918 "PTK6 phosphorylates STAT3"
xref: Reactome:R-HSA-9712082 "ALK fusions phosphorylate IRS1"
xref: Reactome:R-HSA-9712085 "ALK mutants phosphorylate STAT3"
xref: Reactome:R-HSA-9712086 "ALK fusions phosphorylate PLCG1"
xref: Reactome:R-HSA-9712087 "ALK fusions phosphorylate FRS"
xref: Reactome:R-HSA-9726848 "SRC phosphorylates RHOU"
xref: Reactome:R-HSA-9733314 "CSF1R trans-autophosphorylates on tyrosine-561"
xref: Reactome:R-HSA-9733323 "Src family kinases phosphorylate CBL in CSF1 dimer:p-Y561-CSF1R dimer:CBL"
xref: Reactome:R-HSA-9762209 "BACH1 is phosphorylated at tyrosine 486"
xref: Reactome:R-HSA-982807 "JAK2 phosphorylation of GHR"
xref: Reactome:R-HSA-983703 "p-6Y-SYK phosphorylates BLNK (SLP65)"
xref: Reactome:R-HSA-983707 "SYK autophosphorylates at the activated BCR"
xref: Reactome:R-HSA-983709 "LYN, FYN, BLK phosphorylate ITAMs of Ig-alpha (CD79A) and Ig-beta (CD79B)"
xref: RHEA:10596
is_a: GO:0004672 ! protein kinase activity

[Term]
id: GO:0004714
name: transmembrane receptor protein tyrosine kinase activity
namespace: molecular_function
def: "Combining with a signal and transmitting the signal from one side of the membrane to the other to initiate a change in cell activity by catalysis of the reaction: ATP + a protein-L-tyrosine = ADP + a protein-L-tyrosine phosphate." [EC:2.7.10.1, GOC:mah]
synonym: "receptor protein tyrosine kinase activity" RELATED [EC:2.7.10.1]
synonym: "receptor protein-tyrosine kinase activity" RELATED [EC:2.7.10.1]
xref: EC:2.7.10.1
xref: MetaCyc:2.7.10.1-RXN
xref: Reactome:R-HSA-166544 "TrkA receptor autophosphorylates"
xref: Reactome:R-HSA-167019 "SHC, complexed with TrkA, is tyrosine-phosphorylated"
xref: Reactome:R-HSA-167683 "TrkA phosphorylates PLCG1"
xref: Reactome:R-HSA-169905 "ARMS is phosphorylated by active TrkA receptor"
xref: Reactome:R-HSA-177933 "SHC1 phosphorylation by phosphorylated EGFR"
xref: Reactome:R-HSA-198295 "TRKA phosphorylates IRS"
xref: Reactome:R-HSA-6784324 "p-Y-JAK1,p-Y-TYK2 phosphorylate IL10RA"
xref: Reactome:R-HSA-74711 "Phosphorylation of IRS"
xref: Reactome:R-HSA-74742 "Phosphorylation of SHC1"
xref: Reactome:R-HSA-8852552 "MST1R autophosphorylates"
xref: Reactome:R-HSA-8853792 "RET tyrosine phosphorylation"
xref: Reactome:R-HSA-8950269 "STAT3, STAT4 are phosphorylated by p-JAK2, p-TYK2 in IL23:IL23 receptor"
xref: Reactome:R-HSA-8950340 "IL27RA and IL6ST are phosphorylated after IL27:IL27 receptor interaction and JAK's phosphorylation"
xref: Reactome:R-HSA-8950354 "STAT4 is phosphorylated by p-JAK2 and/or p-Y-TYK2 after IL12:IL12R interaction"
xref: Reactome:R-HSA-8950364 "IL23R in IL23:IL23 receptor complex is phosphorylated"
xref: Reactome:R-HSA-8950405 "JAK1/JAK2 bound to IL35:IL6ST:IL12RB2 receptor are phosphorylated"
xref: Reactome:R-HSA-8950423 "JAK2, TYK2 in IL12A:IL12RB1:TYK2:IL12B:IL12RB2:JAK2 are phosphorylated"
xref: Reactome:R-HSA-8950453 "JAK1/JAK2 bound to IL12RB2:IL6ST receptor phosphorylates STAT1 and STAT4"
xref: Reactome:R-HSA-8950485 "STAT3 and STAT1 are phosphorylated by JAKs after IL27:IL27R interaction"
xref: Reactome:R-HSA-8950537 "JAK1, JAK2, TYK2 in IL27:EBI3:IL27RA:JAK1:IL6ST:(JAK1,JAK2,TYK2) are phosphorylated"
xref: Reactome:R-HSA-8950591 "JAK2, TYK2 in IL23A:IL12B:IL23R:JAK2:IL12RB1:TYK2 are phosphorylated"
xref: Reactome:R-HSA-8950757 "IL12RB2 in IL12A:IL12RB1:p-Y-TYK2:IL12B:IL12RB2:p-JAK2 is phosphorylated"
xref: Reactome:R-HSA-8982163 "IL19:IL20RA:p-JAK1:IL20RB:STAT3 phosphorylates STAT3"
xref: Reactome:R-HSA-8983300 "IL15RA:IL15:IL2RB:JAK1:IL2RG:JAK3 phosphorylates JAK3 and JAK1"
xref: Reactome:R-HSA-8983309 "IL15:IL15RA:p-Y-IL2RB:p-Y-JAK1:p-Y-IL2RG:p-Y-JAK3 phosphorylates SHC1"
xref: Reactome:R-HSA-8983371 "IL15:IL15RA:p-Y-IL2RB:p-Y-JAK1:p-Y-IL2RG:p-Y-JAK3 phosphorylates STAT3 and STAT5"
xref: Reactome:R-HSA-8983424 "IL15:IL15RA:p-Y-IL2RB:p-Y-JAK1:p-Y-IL2RG:p-Y-JAK3:p-Y-SHC1:GRB2:GAB2 phosphorylates GAB2"
xref: Reactome:R-HSA-8986985 "IFNL1:p-Y343,Y517-IFNLR1:p-JAK1:IL10RB:p-TYK2:STAT1 phosphorylates STAT1, STAT2, STAT3, STAT4 and STAT5"
xref: Reactome:R-HSA-8986994 "IL26:IL20RA:JAK1:IL10RB:TYK2 phosphorylates JAK1, TYK2"
xref: Reactome:R-HSA-8986995 "IL22:IL22RA1:p-JAK1:IL10RB:p-TYK2 phosphorylates IL22RA"
xref: Reactome:R-HSA-8987012 "IL24:IL22RA1:JAK1:IL20RB phosphorylates JAK1"
xref: Reactome:R-HSA-8987040 "IFNL1:IFNLR1:p-JAK1:IL10RB:p-TYK2 phosphorylates IFNLR1"
xref: Reactome:R-HSA-8987042 "IL22:IL22RA1:JAK1:IL10RB:TYK2 phosphorylates JAK1,TYK2"
xref: Reactome:R-HSA-8987070 "IL22:p-Y251,p-Y301-IL22RA1:p-JAK1:IL10RB:p-TYK2:STAT3 phosphorylates STAT3"
xref: Reactome:R-HSA-8987084 "IL19:IL20RA:JAK1:IL20RB phosphorylates JAK1"
xref: Reactome:R-HSA-8987096 "IL24:IL22RA1:p-JAK1:IL20RB:STAT3 phosphorylates STAT3"
xref: Reactome:R-HSA-8987129 "JAK1 in IL24:IL20RA:JAK1:IL20RB is phosphorylated"
xref: Reactome:R-HSA-8987141 "IL20:IL20RA:JAK1:IL20RB:p-JAK3,p-JAK2:STAT3 phosphorylates STAT3"
xref: Reactome:R-HSA-8987150 "IL24:IL20RA:p-JAK1:IL20RB:STAT1,STAT3 phosphorylates STAT1 or STAT3"
xref: Reactome:R-HSA-8987179 "IL20:IL20RA:JAK1:IL20RB:JAK2,JAK3 phosphorylates JAK2,JAK3"
xref: Reactome:R-HSA-8987202 "IFNL1:IFNLR1:JAK1:IL10RB:TYK2 phosphorylates JAK1,TYK2"
xref: Reactome:R-HSA-8987255 "IL26:IL10RB:p-TYK2:IL20RA:p-JAK1:STAT1,STAT3  phosphorylates STAT1,STAT3"
is_a: GO:0004713 ! protein tyrosine kinase activity
is_a: GO:0019199 ! transmembrane receptor protein kinase activity

[Term]
id: GO:0004715
name: non-membrane spanning protein tyrosine kinase activity
namespace: molecular_function
def: "Catalysis of the reaction: ATP + protein L-tyrosine = ADP + protein L-tyrosine phosphate by a non-membrane spanning protein." [EC:2.7.10.2]
synonym: "ATP:protein-L-tyrosine O-phosphotransferase (non-specific) activity" RELATED [EC:2.7.10.2]
synonym: "ATP:protein-tyrosine O-phosphotransferase activity" BROAD [EC:2.7.10.2]
synonym: "Bruton's tyrosine kinase activity" NARROW [EC:2.7.10.2]
synonym: "cytoplasmic protein tyrosine kinase activity" NARROW [EC:2.7.10.2]
synonym: "focal adhesion kinase activity" NARROW [EC:2.7.10.2]
synonym: "janus kinase 1 activity" NARROW [EC:2.7.10.2]
synonym: "janus kinase 2 activity" NARROW [EC:2.7.10.2]
synonym: "janus kinase 3 activity" NARROW [EC:2.7.10.2]
synonym: "non-specific protein-tyrosine kinase activity" RELATED [EC:2.7.10.2]
synonym: "p60c-src protein tyrosine kinase activity" NARROW [EC:2.7.10.2]
xref: EC:2.7.10.2
xref: MetaCyc:2.7.10.1-RXN
xref: Reactome:R-HSA-1112602 "Tyrosine phosphorylation of STAT1, STAT3 by IL6 receptor"
xref: Reactome:R-HSA-1112703 "PTPN11 is phosphorylated"
xref: Reactome:R-HSA-1168423 "JAK2 phosphorylation of IRS-1/2"
xref: Reactome:R-HSA-1168459 "Lyn activates ERK"
xref: Reactome:R-HSA-1168767 "JAK2 phosphorylates STAT1/STAT3"
xref: Reactome:R-HSA-1295519 "IL7R is phosphorylated on Y499"
xref: Reactome:R-HSA-1369115 "SHP2 is phosphorylated"
xref: Reactome:R-HSA-432148 "Fgr may phosphorylate p38 MAPK"
xref: Reactome:R-HSA-437936 "p-Y348-SYK phosphorylates VAV family"
xref: Reactome:R-HSA-453200 "SYK autophosphorylates"
xref: Reactome:R-HSA-6786095 "JAK1 phosphorylates STAT3,STAT6"
xref: Reactome:R-HSA-6786096 "IL4R, IL2RG, JAK1 in IL4-bound IL4R1:JAK1 are phosphorylated"
xref: Reactome:R-HSA-6788582 "STAT1,STAT3,STAT6 phosphorylation"
xref: Reactome:R-HSA-879910 "JAK2 is phosphorylated, activated"
xref: Reactome:R-HSA-8871373 "BMX phosphorylates RUFY1"
is_a: GO:0004713 ! protein tyrosine kinase activity

[Term]
id: GO:0004716
name: obsolete signal transducer, downstream of receptor, with protein tyrosine kinase activity
namespace: molecular_function
def: "OBSOLETE. Conveys a signal from an upstream receptor or intracellular signal transducer by catalysis of the reaction: ATP + a protein-L-tyrosine = ADP + a protein-L-tyrosine phosphate." [EC:2.7.10.2]
comment: This term was obsoleted because it was not clearly defined.
synonym: "receptor signaling protein tyrosine kinase activity" EXACT []
synonym: "receptor signalling protein tyrosine kinase activity" EXACT []
xref: EC:2.7.10.-
is_obsolete: true

[Term]
id: GO:0004717
name: obsolete focal adhesion kinase activity
namespace: molecular_function
def: "OBSOLETE. (Was not defined before being made obsolete)." [GOC:jid]
comment: This term was made obsolete because it represents a gene product, and because the gene was named after its location of action rather than after its molecular function.
synonym: "FAK" EXACT []
synonym: "focal adhesion kinase activity" EXACT []
is_obsolete: true
replaced_by: GO:0004713

[Term]
id: GO:0004719
name: protein-L-isoaspartate (D-aspartate) O-methyltransferase activity
namespace: molecular_function
def: "Catalysis of the reaction: S-adenosyl-L-methionine + protein L-beta-aspartate = S-adenosyl-L-homocysteine + protein L-beta-aspartate methyl ester." [EC:2.1.1.77]
synonym: "D-aspartyl/L-isoaspartyl methyltransferase activity" RELATED [EC:2.1.1.77]
synonym: "L-aspartyl/L-isoaspartyl protein methyltransferase activity" RELATED [EC:2.1.1.77]
synonym: "L-isoaspartyl protein carboxyl methyltransferase activity" RELATED [EC:2.1.1.77]
synonym: "L-isoaspartyl/D-aspartyl protein carboxyl methyltransferase activity" RELATED [EC:2.1.1.77]
synonym: "protein (D-aspartate) methyltransferase activity" RELATED [EC:2.1.1.77]
synonym: "protein beta-aspartate O-methyltransferase activity" RELATED [EC:2.1.1.77]
synonym: "protein D-aspartate methyltransferase activity" RELATED [EC:2.1.1.77]
synonym: "protein L-isoaspartate methyltransferase activity" RELATED [EC:2.1.1.77]
synonym: "protein L-isoaspartyl methyltransferase activity" RELATED [EC:2.1.1.77]
synonym: "protein O-methyltransferase (L-isoaspartate)" RELATED [EC:2.1.1.77]
synonym: "protein-beta-aspartate O-methyltransferase activity" RELATED [EC:2.1.1.77]
synonym: "protein-L-isoaspartate O-methyltransferase activity" RELATED [EC:2.1.1.77]
synonym: "protein-L-isoaspartate(D-aspartate) O-methyltransferase activity" RELATED [EC:2.1.1.77]
synonym: "S-adenosyl-L-methionine:protein-L-isoaspartate O-methyltransferase activity" RELATED [EC:2.1.1.77]
xref: EC:2.1.1.77
xref: MetaCyc:2.1.1.77-RXN
xref: Reactome:R-HSA-5676966 "PCMT1 transfers CH3 from AdoMet to isoAsp to form MetAsp"
xref: RHEA:12705
is_a: GO:0008757 ! S-adenosylmethionine-dependent methyltransferase activity
is_a: GO:0051998 ! protein carboxyl O-methyltransferase activity

[Term]
id: GO:0004720
name: protein-lysine 6-oxidase activity
namespace: molecular_function
alt_id: GO:0018056
def: "Catalysis of the reaction: peptidyl-L-lysyl-peptide + H2O + O2 = peptidyl-allysyl-peptide + NH3 + hydrogen peroxide." [EC:1.4.3.13]
synonym: "lysyl oxidase activity" RELATED [EC:1.4.3.13]
synonym: "protein-L-lysine:oxygen 6-oxidoreductase (deaminating)" RELATED [EC:1.4.3.13]
xref: EC:1.4.3.13
xref: MetaCyc:PROTEIN-LYSINE-6-OXIDASE-RXN
xref: Reactome:R-HSA-2002466 "Formation of allysine by LOX"
xref: Reactome:R-HSA-2129375 "Elastin cross-linking by lysyl oxidase"
xref: Reactome:R-HSA-2395340 "Formation of hydroxyallysine by LOX"
xref: RHEA:24544
is_a: GO:0016641 ! oxidoreductase activity, acting on the CH-NH2 group of donors, oxygen as acceptor
is_a: GO:0140096 ! catalytic activity, acting on a protein

[Term]
id: GO:0004721
name: phosphoprotein phosphatase activity
namespace: molecular_function
def: "Catalysis of the reaction: a phosphoprotein + H2O = a protein + phosphate. Together with protein kinases, these enzymes control the state of phosphorylation of cellular proteins and thereby provide an important mechanism for regulating cellular activity." [ISBN:0198547684]
synonym: "phosphoprotein phosphohydrolase activity" EXACT []
synonym: "protein phosphatase activity" EXACT []
synonym: "protein phosphatase-1 activity" NARROW []
synonym: "protein phosphatase-2A activity" NARROW []
synonym: "protein phosphatase-2B activity" NARROW []
synonym: "protein phosphatase-2C activity" NARROW []
xref: Reactome:R-HSA-112383 "Hypophosphorylation of RNA Pol II CTD by FCP1P protein"
xref: Reactome:R-HSA-113503 "PP2A mediated localization of RB1 protein in chromatin"
xref: Reactome:R-HSA-1363274 "Dephosphorylation of p107 (RBL1) by PP2A"
xref: Reactome:R-HSA-1363276 "Dephosphorylation of p130 (RBL2) by PP2A"
xref: Reactome:R-HSA-167072 "Hypophosphorylation of RNA Pol II CTD by FCP1P protein"
xref: Reactome:R-HSA-170153 "Dephosphorylation of nuclear Cyclin B1:phospho-Cdc2 (Thr 14, Tyr15) complexes by Cdc25 phosphatases"
xref: Reactome:R-HSA-170158 "Dephosphorylation of nuclear Cyclin A:phospho-Cdc2 complexes"
xref: Reactome:R-HSA-170161 "Dephosphorylation of cytoplasmic Cyclin B1/B2:phospho-Cdc2 (Thr 14, Tyr 15) complexes by CDC25B"
xref: Reactome:R-HSA-174110 "Cdc25A mediated dephosphorylation of Cyclin A:phospho-Cdk2"
xref: Reactome:R-HSA-174124 "Dephosphorylation of phospho-Cdh1"
xref: Reactome:R-HSA-178178 "PP1 dephosphorylates TGFBR1"
xref: Reactome:R-HSA-2529015 "Dephosphorylation of CK2-modified condensin I"
xref: Reactome:R-HSA-69199 "Dephosphorylation of Cyclin E:Cdk2 complexes by Cdc25A"
xref: Reactome:R-HSA-9636684 "ndkA dephosphorylates RAB5A:GTP,RAB7A:GTP"
is_a: GO:0016791 ! phosphatase activity
is_a: GO:0140096 ! catalytic activity, acting on a protein

[Term]
id: GO:0004722
name: protein serine/threonine phosphatase activity
namespace: molecular_function
alt_id: GO:0000158
alt_id: GO:0000163
alt_id: GO:0004724
alt_id: GO:0008598
alt_id: GO:0008600
alt_id: GO:0015071
alt_id: GO:0030357
alt_id: GO:0030358
alt_id: GO:0030360
alt_id: GO:0030361
alt_id: GO:0106306
alt_id: GO:0106307
def: "Catalysis of the reaction: protein serine phosphate + H2O = protein serine + phosphate, and protein threonine phosphate + H2O = protein threonine + phosphate." [GOC:bf]
synonym: "magnesium-dependent protein serine/threonine phosphatase activity" RELATED []
synonym: "phosphatase I" NARROW []
synonym: "phosphatase II" NARROW []
synonym: "phosphatase III" NARROW []
synonym: "protein phosphatase type 1 activity" NARROW []
synonym: "protein phosphatase type 2A activity" NARROW []
synonym: "protein phosphatase type 2B activity" NARROW []
synonym: "protein phosphatase type 2C activity" NARROW []
synonym: "protein phosphatase-1" NARROW [EC:3.1.3.16]
synonym: "protein phosphatase-2A" NARROW [EC:3.1.3.16]
synonym: "protein phosphatase-2B" NARROW [EC:3.1.3.16]
synonym: "protein phosphatase-2C" NARROW [EC:3.1.3.16]
synonym: "protein serine phosphatase activity" NARROW []
synonym: "protein threonine phosphatase activity" NARROW []
synonym: "serine/threonine specific protein phosphatase activity" EXACT []
xref: EC:3.1.3.16
xref: MetaCyc:3.1.3.16-RXN
xref: Reactome:R-HSA-1295632 "PPA2A dephosphorylates SPRY2"
xref: Reactome:R-HSA-163568 "phosphorylated perilipin + H2O -> perilipin + orthophosphate"
xref: Reactome:R-HSA-1638821 "PP2A-B56 dephosphorylates centromeric cohesin"
xref: Reactome:R-HSA-199425 "PHLPP dephosphorylates S473 in AKT"
xref: Reactome:R-HSA-199959 "ERKs are inactivated by protein phosphatase 2A"
xref: Reactome:R-HSA-201787 "PPP3 complex dephosphorylates DARPP-32 on Thr34"
xref: Reactome:R-HSA-201790 "DARPP-32 is dephosphorylated on Thr75 by PP2A"
xref: Reactome:R-HSA-209055 "PPM1A dephosphorylates nuclear SMAD2/3"
xref: Reactome:R-HSA-2187401 "MTMR4 dephosphorylates SMAD2/3"
xref: Reactome:R-HSA-2995388 "PP2A dephosphorylates BANF1"
xref: Reactome:R-HSA-3002811 "Myosin phosphatase dephosphorylates PLK1"
xref: Reactome:R-HSA-3601585 "PP2A dephosphorylates AXIN, APC and CTNNB1 in the destruction complex"
xref: Reactome:R-HSA-380949 "AMPK is dephosphorylated"
xref: Reactome:R-HSA-4088141 "PP2A-PPP2R2A dephosphorylates FOXM1"
xref: Reactome:R-HSA-429730 "multiphospho-CERT:PPM1L:VAPA/B + 3 H2O => CERT:PPM1L:VAPA/B + 3 orthophosphate"
xref: Reactome:R-HSA-4419948 "CTDNEP1:CNEP1R1 dephosphorylates LPIN"
xref: Reactome:R-HSA-5672957 "PP2A dephosphorylates KSR1"
xref: Reactome:R-HSA-5672961 "PP2A dephosphorylates inactive RAFs"
xref: Reactome:R-HSA-5675431 "PP2A dephosphorylates RAF1"
xref: Reactome:R-HSA-5675433 "PP5 dephosphorylates RAF1 S338"
xref: Reactome:R-HSA-5679206 "MTMR14, MTMR3 dephosphorylate PI3P"
xref: Reactome:R-HSA-5683405 "PPP5C dephosphorylates TP53BP1"
xref: Reactome:R-HSA-5687758 "PPP4C:PPP4R2 dephosphorylates RPA2"
xref: Reactome:R-HSA-5692754 "CDC14A,B dephosphorylate p-3S,T MAPK6"
xref: Reactome:R-HSA-5693153 "PPM1K dephosphorylates p-BCKDH"
xref: Reactome:R-HSA-5694421 "PP6 dephosphorylates SEC24"
xref: Reactome:R-HSA-6792863 "PP2A-PP2R5C dephosphorylates MDM2"
xref: Reactome:R-HSA-6811504 "AKT1 dephosphorylation by PP2A-B56-beta,gamma"
xref: Reactome:R-HSA-74948 "PP2A dephosphorylates p-RHO to RHO"
xref: Reactome:R-HSA-8948139 "p-S13-FUNDC1 is dephosphorylated by PGAM5"
xref: Reactome:R-HSA-9619430 "PPM1E dephosphorylates CAMK4"
xref: Reactome:R-HSA-9619449 "PPM1F dephosphorylates p-T286-CaMKII"
xref: Reactome:R-HSA-9619467 "PPM1F dephosphorylates CAMK1"
xref: Reactome:R-HSA-9658445 "MRAS:SHOC2:PPP1CC dephosphorylates inactive RAFs"
xref: Reactome:R-HSA-9660536 "SHOC2 M173I disrupts the SHOC2:MRAS:PP1 complex"
xref: Reactome:R-HSA-9660538 "Mutant MRAS:SHOC2:PPP1CC complexes dephosphorylate inactive RAFs"
xref: Reactome:R-HSA-9686524 "PP6-PPP6R3 dephosphorylates TERF2"
is_a: GO:0004721 ! phosphoprotein phosphatase activity

[Term]
id: GO:0004723
name: calcium-dependent protein serine/threonine phosphatase activity
namespace: molecular_function
alt_id: GO:0008596
def: "Catalysis of the reactions: protein serine phosphate + H2O = protein serine + phosphate; and protein threonine phosphate + H2O = protein threonine + phosphate. These reactions require the presence of calcium ions." [EC:3.1.3.16, GOC:mah]
synonym: "calcineurin" NARROW []
synonym: "calcium-dependent protein serine/threonine phosphatase, intrinsic catalyst activity" EXACT []
xref: Reactome:R-HSA-2025882 "Calcineurin dephosphorylates NFATC1,2,3"
is_a: GO:0004722 ! protein serine/threonine phosphatase activity

[Term]
id: GO:0004725
name: protein tyrosine phosphatase activity
namespace: molecular_function
def: "Catalysis of the reaction: protein tyrosine phosphate + H2O = protein tyrosine + phosphate." [EC:3.1.3.48]
synonym: "[phosphotyrosine]protein phosphatase activity" RELATED [EC:3.1.3.48]
synonym: "phosphoprotein phosphatase (phosphotyrosine) activity" RELATED [EC:3.1.3.48]
synonym: "phosphotyrosine histone phosphatase activity" RELATED [EC:3.1.3.48]
synonym: "phosphotyrosine phosphatase activity" RELATED [EC:3.1.3.48]
synonym: "phosphotyrosine protein phosphatase activity" RELATED [EC:3.1.3.48]
synonym: "phosphotyrosylprotein phosphatase activity" RELATED [EC:3.1.3.48]
synonym: "PPT-phosphatase activity" RELATED [EC:3.1.3.48]
synonym: "protein phosphotyrosine phosphatase activity" RELATED [EC:3.1.3.48]
synonym: "protein-tyrosine-phosphatase activity" RELATED [EC:3.1.3.48]
synonym: "protein-tyrosine-phosphate phosphohydrolase activity" RELATED [EC:3.1.3.48]
synonym: "PTP-phosphatase activity" RELATED [EC:3.1.3.48]
synonym: "PTPase activity" RELATED [EC:3.1.3.48]
synonym: "tyrosine O-phosphate phosphatase activity" RELATED [EC:3.1.3.48]
synonym: "tyrosylprotein phosphatase activity" RELATED [EC:3.1.3.48]
xref: EC:3.1.3.48
xref: MetaCyc:PROTEIN-TYROSINE-PHOSPHATASE-RXN
xref: Reactome:R-HSA-1169188 "SHP1 (PTPN6) dephosphorylates JAK2"
xref: Reactome:R-HSA-1169192 "PTP1B dephosphorylates GHR"
xref: Reactome:R-HSA-1169210 "PTP1B dephosphorylates JAK2"
xref: Reactome:R-HSA-1549564 "PPTN11 dephosphorylates SPRY2"
xref: Reactome:R-HSA-202214 "Dephosphorylation of Lck-pY505 by CD45"
xref: Reactome:R-HSA-203797 "ERKs are inactivated by dual-specific phosphatases (DUSPs)"
xref: Reactome:R-HSA-377643 "Dephosphorylation of inactive SRC by PTPB1"
xref: Reactome:R-HSA-389758 "Dephosphorylation of CD3-zeta by PD-1 bound phosphatases"
xref: Reactome:R-HSA-391868 "Dephosphorylation of NCAM1 bound pFyn"
xref: Reactome:R-HSA-445089 "Dephosphorylation of pL1 (Y1176)"
xref: Reactome:R-HSA-5683967 "EYA1-4 dephosphorylates tyrosine Y142 of H2AFX"
xref: Reactome:R-HSA-6807008 "PTPRJ dephosphorylates MET"
xref: Reactome:R-HSA-6807027 "PTPN1 and PTPN2 dephosphorylate MET"
xref: Reactome:R-HSA-74733 "Insulin receptor de-phosphorylation"
xref: Reactome:R-HSA-74747 "Dephosphorylation of p-Y-IRS1,p-Y-IRS2"
xref: Reactome:R-HSA-74748 "De-phosphorylation of p-Y427-SHC1"
xref: Reactome:R-HSA-877308 "Dephosphorylation of JAKs by PTPs"
xref: Reactome:R-HSA-8849435 "PTPN1 dephosphorylates PTK6"
xref: Reactome:R-HSA-8852200 "Inactivation of LCK by PTPN22"
xref: Reactome:R-HSA-8855381 "PTPN22 dephosphorylates ZAP70"
xref: Reactome:R-HSA-8863804 "PTPN12 dephosphorylates ERBB2 on tyrosine Y1248"
xref: Reactome:R-HSA-8864029 "PTPN12 dephosphorylates EGFR at Y1148 (Y1172)"
xref: Reactome:R-HSA-8864036 "PTPN12 dephosphorylates PDGFRB at Y1021"
xref: Reactome:R-HSA-8864125 "PTPN18 dephosphorylates ERBB2 at Y1196, Y1112 and Y1248"
xref: Reactome:R-HSA-8867047 "PTPN3 dephosphorylates EPS15"
xref: Reactome:R-HSA-8867658 "PTPN3 dephosphorylates MAPK12"
xref: Reactome:R-HSA-8937767 "PTPN11 dephosphorylates RUNX1"
xref: Reactome:R-HSA-914036 "SHP1 and SHP2 dephosphorylate Y628 of IL3RB"
xref: Reactome:R-HSA-9603719 "Protein tyrosine phosphatases dephosphorylate NTRK3"
xref: Reactome:R-HSA-9635461 "PtpA dephosphorylates GSK3A"
xref: Reactome:R-HSA-9636439 "PtpA:Ub dephosphorylates p-Y133-VPS33B"
xref: Reactome:R-HSA-9674816 "p-Y546,Y584-PTPN11 (in CSF3 dimer:2xp-4Y-CSF3R:LYN:p-Y-JAK1:p-JAK2:p-SYK:p-HCK:p-TYK2:SHC:GRB2:PTPN11) dephosphorylates KRAS"
xref: Reactome:R-HSA-9698408 "PTPRJ dephosphorylates active FLT3"
xref: Reactome:R-HSA-9700200 "PTPRZ dephosphorylates ligand-bound ALK dimers"
xref: Reactome:R-HSA-9701507 "PTPN6 dephosphorylates JAK3"
xref: Reactome:R-HSA-997309 "Dephosphorylation of STAT1 by SHP2"
xref: Reactome:R-HSA-997311 "Dephosphorylation of TYK2 by PTP1B"
xref: Reactome:R-HSA-997314 "Dephosphorylation of JAK1 by SHP1"
xref: Reactome:R-HSA-997326 "Dephosphorylation of p-STAT1 dimer by nuclear isoform of TCPTP"
xref: RHEA:10684
is_a: GO:0004721 ! phosphoprotein phosphatase activity

[Term]
id: GO:0004726
name: non-membrane spanning protein tyrosine phosphatase activity
namespace: molecular_function
def: "Catalysis of the reaction: non-membrane spanning protein tyrosine phosphate + H2O = non-membrane spanning protein tyrosine + phosphate." [EC:3.1.3.48]
xref: Reactome:R-HSA-177923 "Sustained activation of SRC kinase by SHP2"
xref: Reactome:R-HSA-177924 "Dephosphorylation of Gab1 by SHP2"
xref: Reactome:R-HSA-177926 "Dephosphorylation of PAG by SHP2"
xref: Reactome:R-HSA-177935 "SHP2 dephosphorylates Tyr 992 on EGFR"
xref: Reactome:R-HSA-9635739 "PTPN7 dephosphorylates p-T,Y-MAPKs"
is_a: GO:0004725 ! protein tyrosine phosphatase activity

[Term]
id: GO:0004727
name: prenylated protein tyrosine phosphatase activity
namespace: molecular_function
def: "Catalysis of the reaction: prenylated-protein tyrosine phosphate + H2O = prenylated-protein tyrosine + phosphate." [EC:3.1.3.48]
is_a: GO:0004725 ! protein tyrosine phosphatase activity

[Term]
id: GO:0004728
name: obsolete signal transducer, downstream of receptor, with protein tyrosine phosphatase activity
namespace: molecular_function
def: "OBSOLETE. Conveys a signal from an upstream receptor or intracellular signal transducer by catalysis of the reaction: protein tyrosine phosphate + H2O = protein tyrosine + phosphate." [EC:3.1.3.48]
comment: This term was obsoleted because it was not clearly defined.
synonym: "receptor signaling protein tyrosine phosphatase activity" EXACT []
synonym: "receptor signalling protein tyrosine phosphatase activity" EXACT []
is_obsolete: true

[Term]
id: GO:0004729
name: oxygen-dependent protoporphyrinogen oxidase activity
namespace: molecular_function
def: "Catalysis of the reaction: 3 O2 + protoporphyrinogen IX = 3 H2O2 + protoporphyrin IX." [EC:1.3.3.4, RHEA:25576]
synonym: "protoporphyrinogen-IX:oxygen oxidoreductase activity" RELATED [EC:1.3.3.4]
xref: EC:1.3.3.4
xref: KEGG_REACTION:R03222
xref: MetaCyc:PROTOPORGENOXI-RXN
xref: Reactome:R-HSA-189423 "PPO oxidises PPGEN9 to PRIN9"
xref: RHEA:25576
is_a: GO:0016634 ! oxidoreductase activity, acting on the CH-CH group of donors, oxygen as acceptor
is_a: GO:0070818 ! protoporphyrinogen oxidase activity

[Term]
id: GO:0004730
name: pseudouridylate synthase activity
namespace: molecular_function
def: "Catalysis of the reaction: D-ribose 5-phosphate + uracil = H2O + pseudouridine 5'-phosphate." [EC:4.2.1.70, RHEA:18337]
comment: Note that this term should not be confused with 'pseudouridine synthase activity ; GO:0009982', which refers to the intramolecular isomerization of uridine to pseudouridine.
synonym: "5-ribosyluracil 5-phosphate synthetase activity" RELATED [EC:4.2.1.70]
synonym: "pseudouridine monophosphate synthase activity" EXACT []
synonym: "pseudouridine monophosphate synthetase activity" RELATED [EC:4.2.1.70]
synonym: "pseudouridine-5'-phosphate glycosidase activity" EXACT []
synonym: "pseudouridylate synthetase activity" RELATED [EC:4.2.1.70]
synonym: "pseudouridylic acid synthetase activity" RELATED [EC:4.2.1.70]
synonym: "psiUMP synthetase activity" RELATED [EC:4.2.1.70]
synonym: "uracil hydro-lyase (adding D-ribose 5-phosphate)" RELATED [EC:4.2.1.70]
synonym: "uracil hydro-lyase (adding D-ribose 5-phosphate; pseudouridine-5'-phosphate-forming)" RELATED [EC:4.2.1.70]
synonym: "uracil hydrolyase activity" RELATED [EC:4.2.1.70]
xref: EC:4.2.1.70
xref: KEGG_REACTION:R01055
xref: MetaCyc:RXN0-5398
xref: RHEA:18337
is_a: GO:0016836 ! hydro-lyase activity

[Term]
id: GO:0004731
name: purine-nucleoside phosphorylase activity
namespace: molecular_function
def: "Catalysis of the reaction: purine nucleoside + phosphate = purine + alpha-D-ribose 1-phosphate." [EC:2.4.2.1]
synonym: "inosine phosphorylase activity" NARROW [EC:2.4.2.1]
synonym: "inosine-guanosine phosphorylase activity" RELATED [EC:2.4.2.1]
synonym: "PNPase activity" RELATED [EC:2.4.2.1]
synonym: "PUNPI" RELATED [EC:2.4.2.1]
synonym: "PUNPII" RELATED [EC:2.4.2.1]
synonym: "purine deoxynucleoside phosphorylase activity" RELATED [EC:2.4.2.1]
synonym: "purine deoxyribonucleoside phosphorylase activity" RELATED [EC:2.4.2.1]
synonym: "purine nucleoside phosphorylase activity" RELATED [EC:2.4.2.1]
synonym: "purine ribonucleoside phosphorylase activity" RELATED [EC:2.4.2.1]
synonym: "purine-nucleoside:phosphate ribosyltransferase activity" RELATED [EC:2.4.2.1]
xref: EC:2.4.2.1
xref: MetaCyc:PNP-RXN
xref: Reactome:R-HSA-112033 "PNP catalyzes the conversion of hypoxanthine and (deoxy)ribose to (deoxy)inosine"
xref: Reactome:R-HSA-112034 "PNP catalyzes the conversion of guanine and (deoxy)ribose to (deoxy)guanosine"
xref: Reactome:R-HSA-74242 "PNP catalyzes the conversion of (deoxy)inosine to hypoxanthine and (deoxy)ribose"
xref: Reactome:R-HSA-74249 "PNP catalyzes the conversion of (deoxy)guanosine to guanine and (deoxy)ribose"
xref: Reactome:R-HSA-9735775 "Defective PNP does not convert (deoxy)inosine to hypoxanthine and (deoxy)ribose"
xref: Reactome:R-HSA-9735789 "Defective PNP does not convert (deoxy)guanosine to guanine and (deoxy)ribose"
xref: Reactome:R-HSA-9755044 "PNP trimer transforms RBV to T-CONH2"
xref: RHEA:19805
is_a: GO:0016763 ! pentosyltransferase activity

[Term]
id: GO:0004732
name: pyridoxal oxidase activity
namespace: molecular_function
def: "Catalysis of the reaction: pyridoxal + H2O + O2 = 4-pyridoxate + hydrogen peroxide." [EC:1.2.3.8]
synonym: "pyridoxal:oxygen 4-oxidoreductase activity" RELATED [EC:1.2.3.8]
xref: EC:1.2.3.8
xref: MetaCyc:PYRIDOXAL-OXIDASE-RXN
xref: RHEA:23724
is_a: GO:0004031 ! aldehyde oxidase activity

[Term]
id: GO:0004733
name: pyridoxamine phosphate oxidase activity
namespace: molecular_function
def: "Catalysis of the reaction: pyridoxamine 5'-phosphate + H2O + O2 = pyridoxal 5'-phosphate + NH4+ + hydrogen peroxide. This activity can also oxidize pyridoxine 5'-phosphate to pyridoxal 5'-phosphate + hydrogen peroxide." [PMID:11786019]
synonym: "PMP oxidase activity" RELATED [EC:1.4.3.5]
synonym: "pyridoxal 5'-phosphate synthase activity" RELATED [EC:1.4.3.5]
synonym: "pyridoxamine 5'-phosphate oxidase activity" RELATED [EC:1.4.3.5]
synonym: "pyridoxamine-5'-phosphate:oxygen oxidoreductase (deaminating)" RELATED [EC:1.4.3.5]
synonym: "pyridoxamine-phosphate oxidase activity" RELATED [EC:1.4.3.5]
synonym: "pyridoxaminephosphate oxidase deaminating" RELATED [EC:1.4.3.5]
synonym: "pyridoxine (pyridoxamine) 5'-phosphate oxidase activity" RELATED [EC:1.4.3.5]
synonym: "pyridoxine (pyridoxamine)phosphate oxidase activity" RELATED [EC:1.4.3.5]
xref: EC:1.4.3.5
xref: MetaCyc:PMPOXI-RXN
xref: Reactome:R-HSA-965019 "2xPNPO:2xFMN oxidizes PDXP to PXLP"
xref: Reactome:R-HSA-965079 "2xPNPO:2xFMN oxidizes PXAP to PXLP"
xref: RHEA:15817
is_a: GO:0016641 ! oxidoreductase activity, acting on the CH-NH2 group of donors, oxygen as acceptor

[Term]
id: GO:0004734
name: pyrimidodiazepine synthase activity
namespace: molecular_function
def: "Catalysis of the reaction: a pyrimidodiazepine + oxidized glutathione = 6-pyruvoyltetrahydropterin + 2 glutathione." [EC:1.5.4.1]
synonym: "PDA synthase activity" RELATED [EC:1.5.4.1]
synonym: "pyrimidodiazepine:glutathione-disulfide oxidoreductase (ring-opening, cyclizing)" RELATED [EC:1.5.4.1]
xref: EC:1.5.4.1
xref: MetaCyc:1.5.4.1-RXN
xref: RHEA:10720
is_a: GO:0016648 ! oxidoreductase activity, acting on the CH-NH group of donors, disulfide as acceptor

[Term]
id: GO:0004735
name: pyrroline-5-carboxylate reductase activity
namespace: molecular_function
def: "Catalysis of the reaction: L-proline + NADP+ = 1-pyrroline-5-carboxylate + NADPH + H+." [EC:1.5.1.2]
synonym: "1-pyrroline-5-carboxylate reductase activity" RELATED [EC:1.5.1.2]
synonym: "L-proline oxidase activity" RELATED [EC:1.5.1.2]
synonym: "L-proline-NAD(P)+ 5-oxidoreductase activity" RELATED [EC:1.5.1.2]
synonym: "L-proline:NAD(P)+ 5-oxidoreductase activity" RELATED [EC:1.5.1.2]
synonym: "NADPH-L-delta1-pyrroline carboxylic acid reductase activity" RELATED [EC:1.5.1.2]
synonym: "P5CR activity" RELATED [EC:1.5.1.2]
xref: EC:1.5.1.2
xref: MetaCyc:PYRROLINECARBREDUCT-RXN
xref: Reactome:R-HSA-6783939 "PYCR2 decamer reduces (S)-1-pyrroline-5-carboxylate to L-Pro"
xref: Reactome:R-HSA-6783955 "PYCRL decamer reduces (S)-1-pyrroline-5-carboxylate to L-Pro"
xref: Reactome:R-HSA-70664 "PYCR1 decamer reduces (S)-1-pyrroline-5-carboxylate to L-Pro"
xref: RHEA:14109
is_a: GO:0016646 ! oxidoreductase activity, acting on the CH-NH group of donors, NAD or NADP as acceptor

[Term]
id: GO:0004736
name: pyruvate carboxylase activity
namespace: molecular_function
def: "Catalysis of the reaction: ATP + bicarbonate + pyruvate = ADP + 2 H+ + oxaloacetate + phosphate." [EC:6.4.1.1, RHEA:20844]
synonym: "pyruvate:carbon-dioxide ligase (ADP-forming)" RELATED [EC:6.4.1.1]
synonym: "pyruvic carboxylase activity" RELATED [EC:6.4.1.1]
xref: EC:6.4.1.1
xref: KEGG_REACTION:R00344
xref: MetaCyc:PYRUVATE-CARBOXYLASE-RXN
xref: Reactome:R-HSA-70501 "PC catalyzes the carboxylation of PYR to form OA"
xref: RHEA:20844
is_a: GO:0016885 ! ligase activity, forming carbon-carbon bonds

[Term]
id: GO:0004737
name: pyruvate decarboxylase activity
namespace: molecular_function
def: "Catalysis of the reaction: a 2-oxo acid = an aldehyde + CO2." [EC:4.1.1.1]
synonym: "2-oxo-acid carboxy-lyase (aldehyde-forming)" RELATED [EC:4.1.1.1]
synonym: "2-oxo-acid carboxy-lyase activity" RELATED [EC:4.1.1.1]
synonym: "alpha-carboxylase activity" RELATED [EC:4.1.1.1]
synonym: "alpha-ketoacid carboxylase activity" RELATED [EC:4.1.1.1]
synonym: "pyruvic decarboxylase activity" RELATED [EC:4.1.1.1]
xref: EC:4.1.1.1
xref: MetaCyc:PYRUVATE-DECARBOXYLASE-RXN
xref: RHEA:11628
is_a: GO:0016831 ! carboxy-lyase activity

[Term]
id: GO:0004738
name: pyruvate dehydrogenase activity
namespace: molecular_function
def: "Catalysis of the oxidative decarboxylation of pyruvate." [ISBN:0716720094]
synonym: "pyruvic acid dehydrogenase activity" RELATED [EC:1.2.4.1]
synonym: "pyruvic dehydrogenase activity" RELATED [EC:1.2.4.1]
xref: Reactome:R-HSA-71397 "lipo-PDH decarboxylates PYR to Ac-CoA"
is_a: GO:0016903 ! oxidoreductase activity, acting on the aldehyde or oxo group of donors

[Term]
id: GO:0004739
name: pyruvate dehydrogenase (acetyl-transferring) activity
namespace: molecular_function
def: "Catalysis of the reaction: pyruvate + lipoamide = S-acetyldihydrolipoamide + CO2." [EC:1.2.4.1]
synonym: "MtPDC (mitochondrial pyruvate dehydogenase complex) activity" NARROW [EC:1.2.4.1]
synonym: "PDH" RELATED [EC:1.2.4.1]
synonym: "pyruvate dehydrogenase (lipoamide) activity" EXACT []
synonym: "pyruvate dehydrogenase complex activity" RELATED [EC:1.2.4.1]
synonym: "pyruvate:dihydrolipoyllysine-residue acetyltransferase-lipoyllysine 2-oxidoreductase (decarboxylating, acceptor-acetylating)" RELATED [EC:1.2.4.1]
synonym: "pyruvate:lipoamide 2-oxidoreductase (decarboxylating and acceptor-acetylating) activity" RELATED [EC:1.2.4.1]
xref: EC:1.2.4.1
xref: MetaCyc:RXN0-1134
xref: RHEA:19189
is_a: GO:0004738 ! pyruvate dehydrogenase activity
is_a: GO:0016624 ! oxidoreductase activity, acting on the aldehyde or oxo group of donors, disulfide as acceptor

[Term]
id: GO:0004740
name: pyruvate dehydrogenase (acetyl-transferring) kinase activity
namespace: molecular_function
def: "Catalysis of the reaction: ATP + pyruvate dehydrogenase (acetyl-transferring) = ADP + pyruvate dehydrogenase (acetyl-transferring) phosphate." [EC:2.7.11.2]
synonym: "PDH kinase activity" RELATED [EC:2.7.11.2]
synonym: "PDHK" RELATED [EC:2.7.11.2]
synonym: "PDK" RELATED [EC:2.7.11.2]
synonym: "pyruvate dehydrogenase kinase (phosphorylating) activity" RELATED [EC:2.7.11.2]
synonym: "pyruvate dehydrogenase kinase activity" RELATED [EC:2.7.11.2]
xref: EC:2.7.11.2
xref: MetaCyc:2.7.11.2-RXN
xref: Reactome:R-HSA-203946 "PDK isoforms phosphorylate lipo-PDH"
xref: RHEA:23052
is_a: GO:0004672 ! protein kinase activity

[Term]
id: GO:0004741
name: [pyruvate dehydrogenase (acetyl-transferring)]-phosphatase activity
namespace: molecular_function
alt_id: GO:0019906
def: "Catalysis of the reaction: O-phospho-L-seryl-[pyruvate dehydrogenase E1 alpha subunit] + H2O = L-seryl-[pyruvate dehydrogenase E1 alpha subunit] + phosphate." [EC:3.1.3.43]
synonym: "[pyruvate dehydrogenase (lipoamide)] phosphatase activity" EXACT []
synonym: "[pyruvate dehydrogenase (lipoamide)] phosphatase, intrinsic catalyst activity" EXACT []
synonym: "pyruvate dehydrogenase (lipoamide) phosphatase activity" EXACT []
xref: EC:3.1.3.43
xref: MetaCyc:3.1.3.43-RXN
xref: Reactome:R-HSA-204169 "PDP dephosphorylates p-lipo-PDH"
xref: RHEA:12669
is_a: GO:0004722 ! protein serine/threonine phosphatase activity

[Term]
id: GO:0004742
name: dihydrolipoyllysine-residue acetyltransferase activity
namespace: molecular_function
alt_id: GO:0030523
def: "Catalysis of the reaction: (R)-N6-dihydrolipoyl-L-lysyl-[protein] + acetyl-CoA = (R)-N6-(S8-acetyldihydrolipoyl)-L-lysyl-[protein] + CoA." [RHEA:17017]
synonym: "acetyl-CoA: enzyme-6-N-(dihydrolipoyl)lysine S-acetyltransferase activity" RELATED [EC:2.3.1.12]
synonym: "acetyl-CoA: enzyme-N6-(dihydrolipoyl)lysine S-acetyltransferase activity" RELATED [EC:2.3.1.12]
synonym: "acetyl-CoA:dihydrolipoamide S-acetyltransferase activity" RELATED [EC:2.3.1.12]
synonym: "dihydrolipoamide S-acetyltransferase activity" EXACT []
synonym: "dihydrolipoamide S-acyltransferase activity" RELATED []
synonym: "dihydrolipoate acetyltransferase activity" RELATED [EC:2.3.1.12]
synonym: "dihydrolipoic transacetylase activity" RELATED [EC:2.3.1.12]
synonym: "dihydrolipoyl acetyltransferase activity" RELATED [EC:2.3.1.12]
synonym: "enzyme-dihydrolipoyllysine:acetyl-CoA S-acetyltransferase activity" RELATED [EC:2.3.1.12]
synonym: "lipoate acetyltransferase activity" RELATED [EC:2.3.1.12]
synonym: "lipoate transacetylase activity" RELATED [EC:2.3.1.12]
synonym: "lipoic acetyltransferase activity" RELATED [EC:2.3.1.12]
synonym: "lipoic acid acetyltransferase activity" RELATED [EC:2.3.1.12]
synonym: "lipoic transacetylase activity" RELATED [EC:2.3.1.12]
synonym: "lipoylacetyltransferase activity" RELATED [EC:2.3.1.12]
synonym: "thioltransacetylase A activity" NARROW [EC:2.3.1.12]
synonym: "transacetylase X activity" NARROW [EC:2.3.1.12]
xref: EC:2.3.1.12
xref: RHEA:17017
is_a: GO:0016418 ! S-acetyltransferase activity
is_a: GO:0140096 ! catalytic activity, acting on a protein

[Term]
id: GO:0004743
name: pyruvate kinase activity
namespace: molecular_function
def: "Catalysis of the reaction: = ADP + H+ + phosphoenolpyruvate => ATP + pyruvate." [EC:2.7.1.40, RHEA:18159]
synonym: "ATP:pyruvate 2-O-phosphotransferase activity" RELATED [EC:2.7.1.40]
synonym: "phosphoenol transphosphorylase activity" RELATED [EC:2.7.1.40]
synonym: "phosphoenolpyruvate kinase activity" RELATED [EC:2.7.1.40]
xref: EC:2.7.1.40
xref: MetaCyc:PEPDEPHOS-RXN
xref: Reactome:R-HSA-71670 "phosphoenolpyruvate + ADP => pyruvate + ATP, Homo sapiens"
xref: RHEA:18159
is_a: GO:0016773 ! phosphotransferase activity, alcohol group as acceptor

[Term]
id: GO:0004744
name: obsolete retinal isomerase activity
namespace: molecular_function
def: "OBSOLETE. Catalysis of the reaction: all-trans-retinal = 11-cis-retinal." [PMID:21447403]
comment: The Enzyme Commission has deleted the EC correspondingj to this term because it is now known to be catalysed by a pathway involving multiple enzymes.
synonym: "all-trans-retinal 11-cis-trans-isomerase activity" RELATED []
synonym: "retinene isomerase activity" RELATED []
synonym: "retinoid isomerase activity" BROAD []
xref: KEGG_REACTION:R02126
xref: MetaCyc:RETINAL-ISOMERASE-RXN
is_obsolete: true
consider: GO:0106434

[Term]
id: GO:0004745
name: NAD-retinol dehydrogenase activity
namespace: molecular_function
def: "Catalysis of the reaction: retinol + NAD+ = retinal + NADH + H+." [RHEA:21284]
synonym: "all-trans retinol dehydrogenase activity" BROAD [EC:1.1.1.105]
synonym: "retinal reductase activity" BROAD [GOC:ecd, PMID:12036956]
synonym: "retinene reductase activity" BROAD [EC:1.1.1.105]
synonym: "retinol (vitamin A1) dehydrogenase activity" BROAD [EC:1.1.1.105]
synonym: "retinol dehydrogenase activity" BROAD []
xref: EC:1.1.1.105
xref: MetaCyc:RETINOL-DEHYDROGENASE-RXN
xref: Reactome:R-HSA-2454081 "RDH5 oxidises 11cROL to 11cRAL"
xref: Reactome:R-HSA-2466832 "Defective RDH5 does not oxidise 11cROL to 11cRAL and causes RPA"
xref: Reactome:R-HSA-5362518 "RDH10,16,DHRS9,RDHE2 oxidise atROL to atRAL"
xref: Reactome:R-HSA-5362564 "ADH1A,1C,4 oxidise atROL to atRAL in vitro"
xref: Reactome:R-HSA-5362721 "RDH5,RDH11 oxidise 11cROL to 11cRAL"
xref: RHEA:21284
is_a: GO:0016616 ! oxidoreductase activity, acting on the CH-OH group of donors, NAD or NADP as acceptor

[Term]
id: GO:0004746
name: riboflavin synthase activity
namespace: molecular_function
def: "Catalysis of the reaction: 2 6,7-dimethyl-8-(1-D-ribityl)lumazine + H+ = 5-amino-6-(D-ribitylamino)uracil + riboflavin." [EC:2.5.1.9, RHEA:20772]
synonym: "6,7-dimethyl-8-(1-D-ribityl)lumazine:6,7-dimethyl-8-(1-D-ribityl)lumazine 2,3-butanediyltransferase activity" RELATED [EC:2.5.1.9]
synonym: "heavy riboflavin synthase" NARROW [EC:2.5.1.9]
synonym: "light riboflavin synthase" NARROW [EC:2.5.1.9]
synonym: "lumazine synthase activity" BROAD [BRENDA:2.5.1.9]
synonym: "riboflavin synthetase activity" RELATED [EC:2.5.1.9]
synonym: "riboflavine synthase activity" RELATED [EC:2.5.1.9]
synonym: "riboflavine synthetase activity" RELATED [EC:2.5.1.9]
synonym: "vitamin B2 synthase activity" EXACT []
xref: EC:2.5.1.9
xref: KEGG_REACTION:R00066
xref: MetaCyc:RIBOFLAVIN-SYN-RXN
xref: RHEA:20772
is_a: GO:0016765 ! transferase activity, transferring alkyl or aryl (other than methyl) groups

[Term]
id: GO:0004747
name: ribokinase activity
namespace: molecular_function
def: "Catalysis of the reaction: ATP + D-ribose = ADP + D-ribose 5-phosphate." [EC:2.7.1.15]
synonym: "ATP:D-ribose 5-phosphotransferase activity" RELATED [EC:2.7.1.15]
synonym: "D-ribokinase activity" RELATED [EC:2.7.1.15]
synonym: "deoxyribokinase activity" RELATED [EC:2.7.1.15]
synonym: "ribokinase (phosphorylating)" RELATED [EC:2.7.1.15]
xref: EC:2.7.1.15
xref: MetaCyc:RIBOKIN-RXN
xref: Reactome:R-HSA-8955844 "RBKS phosphorylates ribose to R5P"
xref: RHEA:13697
is_a: GO:0016773 ! phosphotransferase activity, alcohol group as acceptor
is_a: GO:0019200 ! carbohydrate kinase activity

[Term]
id: GO:0004748
name: ribonucleoside-diphosphate reductase activity, thioredoxin disulfide as acceptor
namespace: molecular_function
alt_id: GO:0016959
alt_id: GO:0016960
alt_id: GO:0016961
def: "Catalysis of the reaction: 2'-deoxyribonucleoside diphosphate + thioredoxin disulfide + H2O = ribonucleoside diphosphate + thioredoxin. Thioredoxin disulfide is the oxidized form of thioredoxin." [EC:1.17.4.1]
comment: When thioredoxin is substituted for glutaredoxin in the reaction, annotate instead to 'ribonucleoside-diphosphate reductase, glutaredoxin disulfide as acceptor ; GO:0036175'.
synonym: "2'-deoxyribonucleoside-diphosphate:oxidized-thioredoxin 2'-oxidoreductase activity" RELATED [EC:1.17.4.1]
synonym: "2'-deoxyribonucleoside-diphosphate:thioredoxin-disulfide 2'-oxidoreductase activity" RELATED [EC:1.17.4.1]
xref: EC:1.17.4.1
xref: MetaCyc:RIBONUCLEOSIDE-DIP-REDUCTI-RXN
xref: Reactome:R-HSA-111751 "RNR (M1M2) reduces nucleotide diphosphates to deoxynucleotide diphosphates (thioredoxin)"
xref: Reactome:R-HSA-111804 "RNR (M1M2B) reduces nucleotide diphosphates to deoxynucleotide diphosphates (thioredoxin)"
xref: RHEA:23252
is_a: GO:0061731 ! ribonucleoside-diphosphate reductase activity

[Term]
id: GO:0004749
name: ribose phosphate diphosphokinase activity
namespace: molecular_function
def: "Catalysis of the reaction: D-ribose 5-phosphate + ATP = 5-phospho-alpha-D-ribose 1-diphosphate + AMP + 2 H+." [EC:2.7.6.1, RHEA:15609]
comment: Note that this term has a MetaCyc pathway reference as the pathway only has a single step.
synonym: "5-phosphoribose pyrophosphorylase activity" RELATED [EC:2.7.6.1]
synonym: "5-phosphoribosyl-1-pyrophosphate synthetase activity" RELATED [EC:2.7.6.1]
synonym: "5-phosphoribosyl-alpha-1-pyrophosphate synthetase activity" RELATED [EC:2.7.6.1]
synonym: "ATP:D-ribose-5-phosphate diphosphotransferase activity" RELATED [EC:2.7.6.1]
synonym: "phosphoribosyl diphosphate synthetase activity" RELATED [EC:2.7.6.1]
synonym: "phosphoribosyl pyrophosphate synthetase activity" RELATED [EC:2.7.6.1]
synonym: "phosphoribosyl-diphosphate synthetase activity" RELATED [EC:2.7.6.1]
synonym: "phosphoribosylpyrophosphate synthase activity" RELATED [EC:2.7.6.1]
synonym: "phosphoribosylpyrophosphate synthetase activity" RELATED [EC:2.7.6.1]
synonym: "PP-ribose P synthetase activity" RELATED [EC:2.7.6.1]
synonym: "PPRibP synthetase activity" RELATED [EC:2.7.6.1]
synonym: "PRPP synthetase activity" RELATED [EC:2.7.6.1]
synonym: "pyrophosphoribosylphosphate synthetase activity" RELATED [EC:2.7.6.1]
synonym: "ribophosphate pyrophosphokinase activity" RELATED [EC:2.7.6.1]
synonym: "ribose-5-phosphate pyrophosphokinase activity" RELATED [EC:2.7.6.1]
synonym: "ribose-phosphate diphosphokinase activity" RELATED [EC:2.7.6.1]
synonym: "ribose-phosphate pyrophosphokinase activity" EXACT []
xref: EC:2.7.6.1
xref: KEGG_REACTION:R01049
xref: MetaCyc:PRPPSYN-RXN
xref: MetaCyc:PWY0-662
xref: Reactome:R-HSA-111215 "D-ribose 5-phosphate + 2'-deoxyadenosine 5'-triphosphate (dATP) => 5-Phospho-alpha-D-ribose 1-diphosphate (PRPP) + 2'-deoxyadenosine 5'-monophosphate"
xref: Reactome:R-HSA-73580 "D-ribose 5-phosphate + ATP => 5-phospho-alpha-D-ribose 1-diphosphate (PRPP) + adenosine 5'-monophosphate"
xref: RHEA:15609
is_a: GO:0016778 ! diphosphotransferase activity

[Term]
id: GO:0004750
name: D-ribulose-phosphate 3-epimerase activity
namespace: molecular_function
def: "Catalysis of the reaction: D-ribulose 5-phosphate = D-xylulose 5-phosphate." [EC:5.1.3.1, RHEA:13677]
synonym: "D-ribulose 5-phosphate epimerase activity" RELATED [EC:5.1.3.1]
synonym: "D-ribulose phosphate-3-epimerase activity" RELATED [EC:5.1.3.1]
synonym: "D-ribulose-5-P 3-epimerase activity" RELATED [EC:5.1.3.1]
synonym: "D-ribulose-5-phosphate 3-epimerase activity" RELATED [EC:5.1.3.1]
synonym: "D-ribulose-5-phosphate epimerase activity" RELATED [EC:5.1.3.1]
synonym: "D-xylulose-5-phosphate 3-epimerase activity" RELATED [EC:5.1.3.1]
synonym: "erythrose-4-phosphate epimerase activity" RELATED [EC:5.1.3.1]
synonym: "erythrose-4-phosphate isomerase activity" RELATED [EC:5.1.3.1]
synonym: "pentose phosphate epimerase (PPE)" RELATED [PMID:9872416]
synonym: "pentose-5-phosphate 3-epimerase activity" RELATED [EC:5.1.3.1]
synonym: "phosphoketopentose 3-epimerase activity" RELATED [EC:5.1.3.1]
synonym: "phosphoketopentose epimerase activity" RELATED [EC:5.1.3.1]
synonym: "phosphoribulose epimerase activity" RELATED [EC:5.1.3.1]
synonym: "ribulose 5-phosphate 3-epimerase activity" RELATED [EC:5.1.3.1]
synonym: "ribulose-phosphate 3-epimerase activity" RELATED []
synonym: "xylulose phosphate 3-epimerase activity" RELATED [EC:5.1.3.1]
xref: EC:5.1.3.1
xref: KEGG_REACTION:R01529
xref: MetaCyc:RIBULP3EPIM-RXN
xref: Reactome:R-HSA-199803 "xylulose 5-phosphate <=> D-ribulose 5-phosphate"
xref: Reactome:R-HSA-71303 "RPE dimers isomerise RU5P to XY5P"
xref: RHEA:13677
is_a: GO:0016857 ! racemase and epimerase activity, acting on carbohydrates and derivatives

[Term]
id: GO:0004751
name: ribose-5-phosphate isomerase activity
namespace: molecular_function
def: "Catalysis of the reaction: D-ribose 5-phosphate = D-ribulose 5-phosphate." [EC:5.3.1.6, RHEA:14657]
synonym: "5-phosphoribose isomerase activity" EXACT [EC:5.3.1.6]
synonym: "D-ribose 5-phosphate isomerase activity" EXACT [EC:5.3.1.6]
synonym: "D-ribose-5-phosphate aldose-ketose-isomerase activity" EXACT [EC:5.3.1.6]
synonym: "D-ribose-5-phosphate ketol-isomerase activity" EXACT [EC:5.3.1.6]
synonym: "pentose phosphate isomerase (PPI)" EXACT []
synonym: "phosphopentoseisomerase activity" EXACT [EC:5.3.1.6]
synonym: "phosphopentosisomerase activity" EXACT [EC:5.3.1.6]
synonym: "phosphoriboisomerase activity" EXACT [EC:5.3.1.6]
synonym: "ribose 5-phosphate epimerase activity" EXACT [EC:5.3.1.6]
synonym: "ribose phosphate isomerase activity" EXACT [EC:5.3.1.6]
xref: EC:5.3.1.6
xref: KEGG_REACTION:R01056
xref: MetaCyc:RIB5PISOM-RXN
xref: Reactome:R-HSA-177784 "ribose 5-phosphate <=> D-ribulose 5-phosphate"
xref: Reactome:R-HSA-5660013 "Defective RPIA does not isomerize RU5P to R5P"
xref: Reactome:R-HSA-5660015 "Defective RPIA does not isomerize R5P to RU5P"
xref: Reactome:R-HSA-71306 "D-ribulose 5-phosphate <=> ribose 5-phosphate"
xref: RHEA:14657
is_a: GO:0016861 ! intramolecular oxidoreductase activity, interconverting aldoses and ketoses

[Term]
id: GO:0004753
name: saccharopine dehydrogenase activity
namespace: molecular_function
def: "Catalysis of the cleavage of N6-(L-1,3-dicarboxypropyl)-L-lysine to release an amino acid (lysine or glutamate), with the concomitant reduction of an electron acceptor." [GOC:mah]
synonym: "lysine-2-oxoglutarate reductase activity" RELATED []
synonym: "lysine-ketoglutarate reductase activity" RELATED []
is_a: GO:0016646 ! oxidoreductase activity, acting on the CH-NH group of donors, NAD or NADP as acceptor

[Term]
id: GO:0004754
name: saccharopine dehydrogenase (NAD+, L-lysine-forming) activity
namespace: molecular_function
def: "Catalysis of the reaction: L-saccharopine + H2O + NAD+ = 2-oxoglutarate + L-lysine + H+ + NADH." [EC:1.5.1.7, RHEA:12440]
synonym: "6-N-(L-1,3-dicarboxypropyl)-L-lysine:NAD+ oxidoreductase (L-lysine-forming)" RELATED [EC:1.5.1.7]
synonym: "dehydrogenase, saccharopine (nicotinamide adenine dinucleotide, lysine forming)" RELATED [EC:1.5.1.7]
synonym: "epsilon-N-(L-glutaryl-2)-L-lysine:NAD oxidoreductase (L-lysine forming)" RELATED [EC:1.5.1.7]
synonym: "N6-(glutar-2-yl)-L-lysine:NAD oxidoreductase (L-lysine-forming)" RELATED [EC:1.5.1.7]
synonym: "N6-(L-1,3-dicarboxypropyl)-L-lysine:NAD+ oxidoreductase (L-lysine-forming)" RELATED [EC:1.5.1.7]
xref: EC:1.5.1.7
xref: KEGG_REACTION:R00715
xref: MetaCyc:1.5.1.7-RXN
xref: RHEA:12440
is_a: GO:0004753 ! saccharopine dehydrogenase activity

[Term]
id: GO:0004755
name: saccharopine dehydrogenase (NADP+, L-glutamate-forming) activity
namespace: molecular_function
def: "Catalysis of the reaction: L-saccharopine + H2O + NADP+ = L-allysine + L-glutamate + H+ + NADPH." [EC:1.5.1.10, RHEA:10020]
synonym: "6-N-(L-1,3-dicarboxypropyl)-L-lysine:NADP+ oxidoreductase (L-glutamate-forming)" RELATED [EC:1.5.1.10]
synonym: "aminoadipate semialdehyde-glutamate reductase activity" RELATED [EC:1.5.1.10]
synonym: "aminoadipic semialdehyde-glutamate reductase activity" RELATED [EC:1.5.1.10]
synonym: "aminoadipic semialdehyde-glutamic reductase activity" RELATED [EC:1.5.1.10]
synonym: "epsilon-N-(L-glutaryl-2)-L-lysine:NAD+(P) oxidoreductase (L-2-aminoadipate-semialdehyde forming)" RELATED [EC:1.5.1.10]
synonym: "N6-(L-1,3-dicarboxypropyl)-L-lysine:NADP+ oxidoreductase (L-glutamate-forming)" RELATED [EC:1.5.1.10]
synonym: "saccharopine (nicotinamide adenine dinucleotide phosphate, glutamate-forming) dehydrogenase activity" RELATED [EC:1.5.1.10]
synonym: "saccharopine reductase activity" RELATED [EC:1.5.1.10]
xref: EC:1.5.1.10
xref: KEGG_REACTION:R02315
xref: MetaCyc:RXN3O-127
xref: RHEA:10020
is_a: GO:0004753 ! saccharopine dehydrogenase activity

[Term]
id: GO:0004756
name: selenide, water dikinase activity
namespace: molecular_function
def: "Catalysis of the reaction: ATP + H2O + hydrogen selenide = AMP + 3 H+ + phosphate + selenophosphorate." [EC:2.7.9.3, RHEA:18737]
synonym: "ATP:selenide, water phosphotransferase activity" RELATED [EC:2.7.9.3]
synonym: "selenide,water dikinase activity" RELATED [EC:2.7.9.3]
synonym: "selenium donor protein activity" RELATED [EC:2.7.9.3]
synonym: "selenophosphate synthase activity" EXACT []
synonym: "selenophosphate synthetase activity" RELATED [EC:2.7.9.3]
xref: EC:2.7.9.3
xref: KEGG_REACTION:R03595
xref: MetaCyc:2.7.9.3-RXN
xref: Reactome:R-HSA-8959510 "SEPHS2 phosphorylates H2Se to form SELP"
xref: RHEA:18737
xref: UM-BBD_reactionID:r0833
is_a: GO:0016301 ! kinase activity
is_a: GO:0016781 ! phosphotransferase activity, paired acceptors

[Term]
id: GO:0004757
name: sepiapterin reductase activity
namespace: molecular_function
def: "Catalysis of the reaction: 7,8-dihydrobiopterin + NADP+ = sepiapterin + NADPH + H+." [EC:1.1.1.153]
synonym: "7,8-dihydrobiopterin:NADP+ oxidoreductase activity" RELATED [EC:1.1.1.153]
xref: EC:1.1.1.153
xref: MetaCyc:SEPIAPTERIN-REDUCTASE-RXN
xref: Reactome:R-HSA-1475414 "PTHP is reduced to BH4 by sepiapterin reductase (SPR)"
xref: Reactome:R-HSA-1497869 "Salvage - Sepiapterin is reduced to BH2"
xref: RHEA:18953
is_a: GO:0016616 ! oxidoreductase activity, acting on the CH-OH group of donors, NAD or NADP as acceptor

[Term]
id: GO:0004758
name: serine C-palmitoyltransferase activity
namespace: molecular_function
def: "Catalysis of the reaction: L-serine + H+ + palmitoyl-CoA = 3-dehydrosphinganine + CO2 + CoA." [EC:2.3.1.50, RHEA:14761]
synonym: "3-oxosphinganine synthetase activity" RELATED [EC:2.3.1.50]
synonym: "serine palmitoyltransferase" BROAD []
synonym: "SPT" RELATED [EC:2.3.1.50]
xref: EC:2.3.1.50
xref: KEGG_REACTION:R01281
xref: MetaCyc:SERINE-C-PALMITOYLTRANSFERASE-RXN
xref: Reactome:R-HSA-428127 "palmitoyl-CoA + serine => 3-ketosphinganine + CoASH + CO2"
xref: RHEA:14761
is_a: GO:0016454 ! C-palmitoyltransferase activity

[Term]
id: GO:0004760
name: serine-pyruvate transaminase activity
namespace: molecular_function
alt_id: GO:0004761
alt_id: GO:0004762
alt_id: GO:0004763
def: "Catalysis of the reaction: L-serine + pyruvate = 3-hydroxypyruvate + L-alanine." [EC:2.6.1.51, RHEA:22852]
synonym: "hydroxypyruvate:L-alanine transaminase activity" RELATED [EC:2.6.1.51]
synonym: "L-serine:pyruvate aminotransferase activity" RELATED [EC:2.6.1.51]
synonym: "serine--pyruvate aminotransferase activity" RELATED [EC:2.6.1.51]
synonym: "serine-pyruvate aminotransferase activity" EXACT []
synonym: "serine-pyruvate aminotransferase, type 1" NARROW []
synonym: "serine-pyruvate aminotransferase, type 2A" NARROW []
synonym: "serine-pyruvate aminotransferase, type 2B" NARROW []
synonym: "SPT" RELATED [EC:2.6.1.51]
xref: EC:2.6.1.51
xref: KEGG_REACTION:R00585
xref: MetaCyc:SERINE--PYRUVATE-AMINOTRANSFERASE-RXN
xref: RHEA:22852
is_a: GO:0008483 ! transaminase activity

[Term]
id: GO:0004764
name: shikimate 3-dehydrogenase (NADP+) activity
namespace: molecular_function
def: "Catalysis of the reaction: shikimate + NADP+ = 3-dehydroshikimate + NADPH + H+." [EC:1.1.1.25]
synonym: "5-dehydroshikimate reductase activity" RELATED [EC:1.1.1.25]
synonym: "5-dehydroshikimic reductase activity" RELATED [EC:1.1.1.25]
synonym: "dehydroshikimic reductase activity" BROAD [EC:1.1.1.25]
synonym: "DHS reductase activity" BROAD [EC:1.1.1.25]
synonym: "shikimate oxidoreductase activity" BROAD [EC:1.1.1.25]
synonym: "shikimate:NADP(+) 5-oxidoreductase activity" RELATED [EC:1.1.1.25]
synonym: "shikimate:NADP(+) oxidoreductase activity" BROAD [EC:1.1.1.25]
xref: EC:1.1.1.25
xref: EC:1.1.1.282
xref: KEGG_REACTION:R06847
xref: MetaCyc:SHIKIMATE-5-DEHYDROGENASE-RXN
xref: RHEA:17737
is_a: GO:0016616 ! oxidoreductase activity, acting on the CH-OH group of donors, NAD or NADP as acceptor

[Term]
id: GO:0004765
name: shikimate kinase activity
namespace: molecular_function
def: "Catalysis of the reaction: ATP + shikimate = 3-phosphoshikimate + ADP + 2 H+." [EC:2.7.1.71, RHEA:13121]
synonym: "ATP:shikimate 3-phosphotransferase activity" RELATED [EC:2.7.1.71]
synonym: "shikimate kinase (phosphorylating)" RELATED [EC:2.7.1.71]
synonym: "shikimate kinase II" RELATED [EC:2.7.1.71]
xref: EC:2.7.1.71
xref: KEGG_REACTION:R02412
xref: MetaCyc:SHIKIMATE-KINASE-RXN
xref: RHEA:13121
is_a: GO:0016301 ! kinase activity
is_a: GO:0016773 ! phosphotransferase activity, alcohol group as acceptor

[Term]
id: GO:0004766
name: spermidine synthase activity
namespace: molecular_function
def: "Catalysis of the reaction: S-adenosylmethioninamine + putrescine = 5'-methylthioadenosine + spermidine." [EC:2.5.1.16]
synonym: "aminopropyltransferase activity" RELATED [EC:2.5.1.16]
synonym: "putrescine aminopropyltransferase activity" RELATED [EC:2.5.1.16]
synonym: "S-adenosylmethioninamine:putrescine 3-aminopropyltransferase activity" RELATED [EC:2.5.1.16]
synonym: "SpeE" RELATED [EC:2.5.1.16]
synonym: "spermidine synthetase activity" RELATED [EC:2.5.1.16]
xref: EC:2.5.1.16
xref: MetaCyc:SPERMIDINESYN-RXN
xref: Reactome:R-HSA-351215 "Putrescine + dc-Adenosyl methionine  => Spermidine + 5'-methylthioadenosine"
xref: RHEA:12721
is_a: GO:0016765 ! transferase activity, transferring alkyl or aryl (other than methyl) groups

[Term]
id: GO:0004767
name: sphingomyelin phosphodiesterase activity
namespace: molecular_function
alt_id: GO:0030230
alt_id: GO:0030231
def: "Catalysis of the reaction: H2O + sphingomyelin = ceramide + choline phosphate + H+." [EC:3.1.4.12, RHEA:19253]
subset: goslim_chembl
synonym: "sphingomyelin cholinephosphohydrolase activity" RELATED [EC:3.1.4.12]
synonym: "sphingomyelinase activity" EXACT []
xref: EC:3.1.4.12
xref: KEGG_REACTION:R02541
xref: MetaCyc:SPHINGOMYELIN-PHOSPHODIESTERASE-RXN
xref: Reactome:R-HSA-1605797 "Sphingomyelin phosphodiesterase (SMPD1) hydrolyses sphingomyelin to ceramide (lysosome)"
xref: Reactome:R-HSA-1606273 "Sphingomyelin phosphodiesterase 2 and 3 (SMPD2 and 3) hydrolyse sphingomyelin to ceramide (plasma membrane)"
xref: Reactome:R-HSA-1606288 "Sphingomyelin phosphodiesterase 4 (SMPD4) hydrolyses sphingomyelin to ceramide (ER membrane)"
xref: Reactome:R-HSA-1640164 "Ectonucleotide pyrophosphatase/phosphodiesterase 7 (ENPP7) hydrolyses sphingomyelin"
xref: Reactome:R-HSA-193706 "Production of ceramide which can activate JNK and other targets"
xref: RHEA:19253
is_a: GO:0004620 ! phospholipase activity
is_a: GO:0008081 ! phosphoric diester hydrolase activity

[Term]
id: GO:0004768
name: stearoyl-CoA 9-desaturase activity
namespace: molecular_function
alt_id: GO:0016214
alt_id: GO:0043735
def: "Catalysis of the reaction: 2 Fe(II)-[cytochrome b5] + 2 H+ + O2 + octadecanoyl-CoA = (9Z)-octadecenoyl-CoA + 2 Fe(III)-[cytochrome b5] + 2 H2O." [RHEA:19721]
comment: Note that this function was formerly EC:1.14.99.5.
synonym: "acyl-CoA desaturase" BROAD [EC:1.14.19.1]
synonym: "delta(9)-desaturase activity" BROAD [EC:1.14.19.1]
synonym: "delta9-desaturase" BROAD [EC:1.14.19.1]
synonym: "fatty acid desaturase" BROAD [EC:1.14.19.1]
synonym: "stearoyl-CoA desaturase activity" BROAD []
xref: EC:1.14.19.1
xref: MetaCyc:1.14.19.1-RXN
xref: Reactome:R-HSA-5690565 "SCD desaturates ST-CoA to OLE-CoA"
xref: Reactome:R-HSA-8847579 "SCD5 desaturates ST-CoA to OLE-CoA"
xref: RHEA:19721
is_a: GO:0016215 ! acyl-CoA desaturase activity

[Term]
id: GO:0004769
name: steroid delta-isomerase activity
namespace: molecular_function
def: "Catalysis of the reaction: a 3-oxo-delta(5)-steroid = a 3-oxo-delta(4)-steroid." [EC:5.3.3.1]
synonym: "3-oxosteroid delta5-delta4-isomerase activity" RELATED [EC:5.3.3.1]
synonym: "3-oxosteroid isomerase activity" RELATED [EC:5.3.3.1]
synonym: "delta(5)-3-keto steroid isomerase activity" RELATED [EC:5.3.3.1]
synonym: "delta(5)-3-ketosteroid isomerase activity" RELATED [EC:5.3.3.1]
synonym: "delta(5)-3-oxosteroid isomerase activity" RELATED [EC:5.3.3.1]
synonym: "delta(5)-steroid isomerase activity" RELATED [EC:5.3.3.1]
synonym: "delta5(or delta4)-3-keto steroid isomerase activity" RELATED [EC:5.3.3.1]
synonym: "delta5-3-keto steroid isomerase activity" RELATED [EC:5.3.3.1]
synonym: "delta5-3-ketosteroid isomerase activity" RELATED [EC:5.3.3.1]
synonym: "delta5-3-oxosteroid isomerase activity" RELATED [EC:5.3.3.1]
synonym: "delta5-ketosteroid isomerase activity" RELATED [EC:5.3.3.1]
synonym: "delta5-steroid isomerase activity" RELATED [EC:5.3.3.1]
synonym: "hydroxysteroid isomerase activity" RELATED [EC:5.3.3.1]
synonym: "steroid D-isomerase activity" EXACT []
synonym: "steroid isomerase activity" RELATED [EC:5.3.3.1]
xref: EC:5.3.3.1
xref: MetaCyc:STEROID-DELTA-ISOMERASE-RXN
xref: Reactome:R-HSA-193052 "Pregn-5-ene-3,20-dione isomerizes to progesterone"
xref: Reactome:R-HSA-193073 "HSD2B1 dimer, HSD3B2 dimer isomerise DHA to ANDST"
xref: Reactome:R-HSA-193961 "Pregn-5-ene-3,20-dione-17-ol isomerizes to 17-hydroxyprogesterone"
xref: Reactome:R-HSA-195690 "Zymosterol is isomerized to cholesta-7,24-dien-3beta-ol"
xref: Reactome:R-HSA-6807052 "EBP isomerizes ZYMSTNL to LTHSOL"
xref: RHEA:14709
is_a: GO:0016863 ! intramolecular oxidoreductase activity, transposing C=C bonds

[Term]
id: GO:0004771
name: sterol esterase activity
namespace: molecular_function
def: "Catalysis of the reaction: a steryl ester + H2O = a sterol + a fatty acid." [EC:3.1.1.13]
subset: goslim_chembl
synonym: "acylcholesterol lipase activity" RELATED [EC:3.1.1.13]
synonym: "cholesterase activity" RELATED [EC:3.1.1.13]
synonym: "cholesterol ester hydrolase activity" RELATED [EC:3.1.1.13]
synonym: "cholesterol ester synthase activity" NARROW [EC:3.1.1.13]
synonym: "cholesterol esterase activity" NARROW [EC:3.1.1.13]
synonym: "cholesteryl ester hydrolase activity" RELATED [EC:3.1.1.13]
synonym: "cholesteryl ester synthase activity" RELATED [EC:3.1.1.13]
synonym: "cholesteryl esterase activity" RELATED [EC:3.1.1.13]
synonym: "sterol ester hydrolase activity" RELATED [EC:3.1.1.13]
synonym: "steryl-ester acylhydrolase activity" RELATED [EC:3.1.1.13]
synonym: "triterpenol esterase activity" RELATED [EC:3.1.1.13]
xref: EC:3.1.1.13
xref: MetaCyc:STEROL-ESTERASE-RXN
xref: Reactome:R-HSA-192417 "Digestion of cholesterol esters by extracellular CEL (bile salt-dependent lipase)"
xref: Reactome:R-HSA-6813720 "NCEH1 hydrolyzes cholesterol esters"
xref: Reactome:R-HSA-8865667 "LIPA hydrolyses sterol esters to sterols and fatty acids"
xref: RHEA:10100
is_a: GO:0016298 ! lipase activity
is_a: GO:0052689 ! carboxylic ester hydrolase activity

[Term]
id: GO:0004772
name: sterol O-acyltransferase activity
namespace: molecular_function
alt_id: GO:0017066
def: "Catalysis of the reaction: acyl-CoA + a sterol = CoA + a sterol ester." [EC:2.3.1.26, GOC:mah]
synonym: "sterol-ester synthase activity" RELATED [EC:2.3.1.26]
synonym: "sterol-ester synthetase activity" RELATED [EC:2.3.1.26]
is_a: GO:0008374 ! O-acyltransferase activity

[Term]
id: GO:0004773
name: steryl-sulfatase activity
namespace: molecular_function
def: "Catalysis of the reaction: 3-beta-hydroxyandrost-5-en-17-one 3-sulfate + H2O = 3-beta-hydroxyandrost-5-en-17-one + sulfate." [EC:3.1.6.2]
synonym: "3-beta-hydroxysteroid sulfate sulfatase activity" RELATED [EC:3.1.6.2]
synonym: "arylsulfatase C activity" RELATED [EC:3.1.6.2]
synonym: "dehydroepiandrosterone sulfatase activity" RELATED [EC:3.1.6.2]
synonym: "dehydroepiandrosterone sulfate sulfatase activity" RELATED [EC:3.1.6.2]
synonym: "phenolic steroid sulfatase activity" RELATED [EC:3.1.6.2]
synonym: "pregnenolone sulfatase activity" RELATED [EC:3.1.6.2]
synonym: "steroid 3-sulfatase activity" RELATED [EC:3.1.6.2]
synonym: "steroid sulfatase activity" RELATED [EC:3.1.6.2]
synonym: "steroid sulfate sulfohydrolase activity" RELATED [EC:3.1.6.2]
synonym: "sterol sulfatase activity" RELATED [EC:3.1.6.2]
synonym: "steryl-sulfate sulfohydrolase activity" RELATED [EC:3.1.6.2]
synonym: "steryl-sulphatase activity" EXACT []
xref: EC:3.1.6.2
xref: MetaCyc:STERYL-SULFATASE-RXN
xref: Reactome:R-HSA-1606839 "Steryl sulfatase hydrolyses sulfate from steroid sulfates"
xref: RHEA:19873
is_a: GO:0008484 ! sulfuric ester hydrolase activity

[Term]
id: GO:0004774
name: succinate-CoA ligase activity
namespace: molecular_function
def: "Catalysis of the reaction: succinate + CoA + nucleotide triphosphate = nucleotide diphosphate + phosphate + succinyl-CoA." [GOC:ai]
is_a: GO:0016878 ! acid-thiol ligase activity

[Term]
id: GO:0004775
name: succinate-CoA ligase (ADP-forming) activity
namespace: molecular_function
def: "Catalysis of the reaction: ATP + succinate + CoA = ADP + succinyl-CoA + phosphate." [PMID:9874242, RHEA:17661]
synonym: "succinate thiokinase activity" RELATED [EC:6.2.1.5]
synonym: "succinic thiokinase" BROAD []
synonym: "succinyl coenzyme A synthetase" BROAD []
synonym: "succinyl coenzyme A synthetase (adenosine diphosphate-forming) activity" RELATED []
synonym: "succinyl-CoA synthetase (ADP-forming) activity" RELATED [EC:6.2.1.5]
synonym: "succinyl-CoA synthetase activity" RELATED []
xref: EC:6.2.1.5
xref: KEGG_REACTION:R00405
xref: MetaCyc:SUCCCOASYN-RXN
xref: Reactome:R-HSA-70997 "ADP + Orthophosphate + Succinyl-CoA <=> ATP + Succinate + CoA"
xref: RHEA:17661
is_a: GO:0004774 ! succinate-CoA ligase activity

[Term]
id: GO:0004776
name: succinate-CoA ligase (GDP-forming) activity
namespace: molecular_function
def: "Catalysis of the reaction: GTP + succinate + CoA = GDP + succinyl-CoA + phosphate." [RHEA:22120]
synonym: "succinate:CoA ligase (GDP-forming) activity" RELATED [EC:6.2.1.4]
synonym: "succinyl CoA synthetase activity" RELATED []
synonym: "succinyl coenzyme A synthetase" BROAD []
synonym: "succinyl coenzyme A synthetase (GDP-forming) activity" RELATED []
synonym: "succinyl coenzyme A synthetase (guanosine diphosphate-forming) activity" RELATED []
synonym: "succinyl-CoA synthetase (GDP-forming) activity" RELATED []
xref: EC:6.2.1.4
xref: KEGG_REACTION:R00432
xref: MetaCyc:SUCCINATE--COA-LIGASE-GDP-FORMING-RXN
xref: Reactome:R-HSA-71775 "GDP + Orthophosphate + Succinyl-CoA <=> GTP + Succinate + CoA"
xref: RHEA:22120
is_a: GO:0004774 ! succinate-CoA ligase activity

[Term]
id: GO:0004777
name: succinate-semialdehyde dehydrogenase (NAD+) activity
namespace: molecular_function
alt_id: GO:0008952
def: "Catalysis of the reaction: succinate semialdehyde + NAD+ + H2O = succinate + NADH + H+." [RHEA:13217]
synonym: "succinate semialdehyde dehydrogenase activity" BROAD [EC:1.2.1.24]
synonym: "succinate semialdehyde:NAD+ oxidoreductase activity" RELATED [EC:1.2.1.24]
synonym: "succinate-semialdehyde dehydrogenase activity" BROAD [GOC:bf]
synonym: "succinate-semialdehyde:NAD+ oxidoreductase activity" RELATED [EC:1.2.1.24]
synonym: "succinic semialdehyde dehydrogenase activity" BROAD [EC:1.2.1.24]
synonym: "succinyl semialdehyde dehydrogenase activity" RELATED [EC:1.2.1.24]
xref: EC:1.2.1.24
xref: MetaCyc:SUCCINATE-SEMIALDEHYDE-DEHYDROGENASE-RXN
xref: Reactome:R-HSA-888548 "ALDH5A1 dehydrogenates SUCCSA to SUCCA"
xref: RHEA:13217
is_a: GO:0009013 ! succinate-semialdehyde dehydrogenase [NAD(P)+] activity

[Term]
id: GO:0004778
name: succinyl-CoA hydrolase activity
namespace: molecular_function
def: "Catalysis of the reaction: H2O + succinyl-CoA = CoA + H+ + succinate." [EC:3.1.2.3, RHEA:11516]
synonym: "succinyl coenzyme A deacylase activity" RELATED [EC:3.1.2.3]
synonym: "succinyl coenzyme A hydrolase activity" RELATED [EC:3.1.2.3]
synonym: "succinyl-CoA acylase activity" RELATED [EC:3.1.2.3]
xref: EC:3.1.2.3
xref: KEGG_REACTION:R00407
xref: MetaCyc:SUCCINYL-COA-HYDROLASE-RXN
xref: RHEA:11516
is_a: GO:0016289 ! acyl-CoA hydrolase activity

[Term]
id: GO:0004779
name: sulfate adenylyltransferase activity
namespace: molecular_function
def: "Catalysis of the transfer of an adenylyl group from an adenosine nucleotide (ATP or ADP) to sulfate, forming adenylylsulfate." [GOC:mah, MetaCyc:SULFATE-ADENYLYLTRANS-RXN, MetaCyc:SULFATE-ADENYLYLTRANSFERASE-ADP-RXN]
synonym: "sulphate adenylyltransferase activity" EXACT []
is_a: GO:0070566 ! adenylyltransferase activity

[Term]
id: GO:0004780
name: sulfate adenylyltransferase (ADP) activity
namespace: molecular_function
def: "Catalysis of the reaction: ADP + H+ + sulfate = 5'-adenylyl sulfate + phosphate." [EC:2.7.7.5, RHEA:16529]
synonym: "adenosine diphosphate sulfurylase activity" RELATED [EC:2.7.7.5]
synonym: "ADP-sulfurylase activity" RELATED [EC:2.7.7.5]
synonym: "ADP:sulfate adenylyltransferase activity" EXACT []
synonym: "sulfate (adenosine diphosphate) adenylyltransferase activity" RELATED [EC:2.7.7.5]
synonym: "sulphate adenylyltransferase (ADP) activity" EXACT []
xref: EC:2.7.7.5
xref: KEGG_REACTION:R00530
xref: MetaCyc:SULFATE-ADENYLYLTRANSFERASE-ADP-RXN
xref: RHEA:16529
is_a: GO:0004779 ! sulfate adenylyltransferase activity

[Term]
id: GO:0004781
name: sulfate adenylyltransferase (ATP) activity
namespace: molecular_function
def: "Catalysis of the reaction: ATP + sulfate = diphosphate + adenylylsulfate." [EC:2.7.7.4]
synonym: "adenosine-5'-triphosphate sulfurylase activity" RELATED [EC:2.7.7.4]
synonym: "adenosinetriphosphate sulfurylase activity" RELATED [EC:2.7.7.4]
synonym: "adenylylsulfate pyrophosphorylase activity" RELATED [EC:2.7.7.4]
synonym: "ATP sulfurylase activity" RELATED [EC:2.7.7.4]
synonym: "ATP-sulfurylase activity" RELATED [EC:2.7.7.4]
synonym: "ATP:sulfate adenylyltransferase activity" EXACT []
synonym: "sulfate adenylate transferase activity" RELATED [EC:2.7.7.4]
synonym: "sulfurylase activity" RELATED [EC:2.7.7.4]
synonym: "sulphate adenylyltransferase (ATP) activity" EXACT []
xref: EC:2.7.7.4
xref: MetaCyc:SULFATE-ADENYLYLTRANS-RXN
xref: Reactome:R-HSA-174392 "PAPSS1,2 transfer SO4(2-) group to ATP to form APS"
xref: Reactome:R-HSA-3560794 "Defective PAPSS2 does not transfer SO4(2-) group to ATP to form APS"
xref: RHEA:18133
is_a: GO:0004779 ! sulfate adenylyltransferase activity

[Term]
id: GO:0004782
name: sulfinoalanine decarboxylase activity
namespace: molecular_function
def: "Catalysis of the reaction: 3-sulfino-L-alanine = hypotaurine + CO2." [EC:4.1.1.29]
synonym: "3-sulfino-L-alanine carboxy-lyase (hypotaurine-forming)" RELATED [EC:4.1.1.29]
synonym: "3-sulfino-L-alanine carboxy-lyase activity" RELATED [EC:4.1.1.29]
synonym: "CADCase/CSADCase activity" RELATED [EC:4.1.1.29]
synonym: "CSAD" RELATED [EC:4.1.1.29]
synonym: "CSADCase activity" RELATED [EC:4.1.1.29]
synonym: "cysteic decarboxylase activity" RELATED [EC:4.1.1.29]
synonym: "cysteine-sulfinate decarboxylase activity" RELATED [EC:4.1.1.29]
synonym: "cysteinesulfinate decarboxylase activity" RELATED [EC:4.1.1.29]
synonym: "cysteinesulfinic acid decarboxylase activity" RELATED [EC:4.1.1.29]
synonym: "L-cysteinesulfinic acid decarboxylase activity" RELATED [EC:4.1.1.29]
synonym: "sulfoalanine decarboxylase activity" RELATED [EC:4.1.1.29]
synonym: "sulphinoalanine decarboxylase activity" EXACT []
xref: EC:4.1.1.29
xref: MetaCyc:SULFINOALANINE-DECARBOXYLASE-RXN
xref: Reactome:R-HSA-1655443 "PXKLP-K305-CSAD decarboxylates 3-sulfinoalanine to hypotaurine"
xref: RHEA:16877
is_a: GO:0016831 ! carboxy-lyase activity

[Term]
id: GO:0004783
name: sulfite reductase (NADPH) activity
namespace: molecular_function
def: "Catalysis of the reaction: hydrogen sulfide + 3 NADP+ + 3 H2O = sulfite + 3 NADPH + 3 H+." [RHEA:13801]
synonym: "H2S-NADP oxidoreductase activity" RELATED [EC:1.8.1.2]
synonym: "hydrogen-sulfide:NADP+ oxidoreductase activity" RELATED [EC:1.8.1.2]
synonym: "NADPH-dependent sulfite reductase activity" RELATED [EC:1.8.1.2]
synonym: "NADPH-sulfite reductase activity" RELATED [EC:1.8.1.2]
synonym: "NADPH:sulfite reductase flavoprotein" RELATED []
synonym: "sulfite (reduced nicotinamide adenine dinucleotide phosphate) reductase activity" RELATED [EC:1.8.1.2]
synonym: "sulphite reductase (NADPH) activity" EXACT []
xref: EC:1.8.1.2
xref: MetaCyc:SULFITE-REDUCT-RXN
xref: RHEA:13801
is_a: GO:0016002 ! sulfite reductase activity
is_a: GO:0016668 ! oxidoreductase activity, acting on a sulfur group of donors, NAD(P) as acceptor

[Term]
id: GO:0004784
name: superoxide dismutase activity
namespace: molecular_function
alt_id: GO:0004785
alt_id: GO:0008382
alt_id: GO:0008383
alt_id: GO:0016954
def: "Catalysis of the reaction: 2 superoxide + 2 H+ = O2 + hydrogen peroxide." [EC:1.15.1.1, GOC:vw, PMID:15064408]
synonym: "copper, zinc superoxide dismutase activity" NARROW []
synonym: "Cu,Zn-SOD" RELATED [EC:1.15.1.1]
synonym: "Cu-Zn superoxide dismutase activity" NARROW [EC:1.15.1.1]
synonym: "cuprein" RELATED [EC:1.15.1.1]
synonym: "cytocuprein" RELATED [EC:1.15.1.1]
synonym: "erythrocuprein" RELATED [EC:1.15.1.1]
synonym: "Fe-SOD" RELATED [EC:1.15.1.1]
synonym: "ferrisuperoxide dismutase activity" NARROW [EC:1.15.1.1]
synonym: "hemocuprein" RELATED [EC:1.15.1.1]
synonym: "hepatocuprein" RELATED [EC:1.15.1.1]
synonym: "iron superoxide dismutase activity" NARROW []
synonym: "iron superoxide oxidoreductase" RELATED []
synonym: "manganese superoxide dismutase activity" NARROW []
synonym: "manganese superoxide oxidoreductase" RELATED []
synonym: "Mn, Fe superoxide dismutase" NARROW []
synonym: "Mn-SOD" RELATED [EC:1.15.1.1]
synonym: "nickel superoxide dismutase activity" NARROW []
synonym: "nickel superoxide oxidoreductase" RELATED []
synonym: "SOD" RELATED [EC:1.15.1.1]
synonym: "SOD-1" RELATED [EC:1.15.1.1]
synonym: "SOD-2" RELATED [EC:1.15.1.1]
synonym: "SOD-3" RELATED [EC:1.15.1.1]
synonym: "SOD-4" RELATED [EC:1.15.1.1]
synonym: "SODF" RELATED [EC:1.15.1.1]
synonym: "SODS" RELATED [EC:1.15.1.1]
synonym: "superoxide dismutase I" RELATED [EC:1.15.1.1]
synonym: "superoxide dismutase II" RELATED [EC:1.15.1.1]
synonym: "superoxide:superoxide oxidoreductase activity" EXACT []
synonym: "zinc superoxide oxidoreductase" RELATED []
xref: EC:1.15.1.1
xref: MetaCyc:SUPEROX-DISMUT-RXN
xref: Reactome:R-HSA-1222462 "SodB reduces superoxide to H2O2"
xref: Reactome:R-HSA-1222469 "SodC reduces superoxide to H2O2"
xref: Reactome:R-HSA-3299680 "SOD2 catalyzes 2H+ + 2O2.- => O2 + H2O2 (mitochondrial matrix)"
xref: Reactome:R-HSA-3299682 "SOD3 catalyzes 2H+ + 2O2.- => O2 + H2O2 (extracellular)"
xref: Reactome:R-HSA-3299691 "SOD1 catalyzes 2H+ + 2O2.- => O2 + H2O2 (cytosol)"
xref: Reactome:R-HSA-3777112 "SOD1 catalyzes 2H+ + O2.- => O2 + H2O2 (mitochondrial intermembrane space)"
xref: RHEA:20696
is_a: GO:0016209 ! antioxidant activity
is_a: GO:0016721 ! oxidoreductase activity, acting on superoxide radicals as acceptor

[Term]
id: GO:0004786
name: obsolete Mn, Fe superoxide dismutase
namespace: molecular_function
def: "OBSOLETE. (Was not defined before being made obsolete)." [GOC:go_curators]
comment: This term was made obsolete because the function is covered by an existing term.
synonym: "Mn, Fe superoxide dismutase" EXACT []
is_obsolete: true
consider: GO:0004784

[Term]
id: GO:0004787
name: thiamine diphosphate phosphatase activity
namespace: molecular_function
def: "Catalysis of the reaction: thiamine diphosphate + H2O = thiamine monophosphate + phosphate." [GOC:ai, RHEA:27998]
synonym: "thiamin pyrophosphatase activity" EXACT []
synonym: "thiamin-pyrophosphatase activity" EXACT []
synonym: "thiamine diphosphatase activity" BROAD []
synonym: "thiamine pyrophosphatase activity" EXACT []
synonym: "thiamine-diphosphatase activity" EXACT []
synonym: "thiaminpyrophosphatase activity" RELATED []
synonym: "TPPase activity" EXACT []
xref: RHEA:27998
is_a: GO:0016462 ! pyrophosphatase activity

[Term]
id: GO:0004788
name: thiamine diphosphokinase activity
namespace: molecular_function
def: "Catalysis of the reaction: ATP + thiamine = AMP + thiamine diphosphate." [EC:2.7.6.2]
synonym: "ATP:thiamin pyrophosphotransferase activity" RELATED [EC:2.7.6.2]
synonym: "ATP:thiamine diphosphotransferase activity" RELATED [EC:2.7.6.2]
synonym: "thiamin diphosphokinase activity" EXACT []
synonym: "thiamin pyrophosphokinase activity" EXACT []
synonym: "thiamin pyrophosphotransferase activity" RELATED [EC:2.7.6.2]
synonym: "thiamin:ATP pyrophosphotransferase activity" RELATED [EC:2.7.6.2]
synonym: "thiamine pyrophosphokinase activity" EXACT []
synonym: "thiaminokinase activity" RELATED [EC:2.7.6.2]
synonym: "TPTase activity" RELATED [EC:2.7.6.2]
xref: EC:2.7.6.2
xref: MetaCyc:THIAMIN-PYROPHOSPHOKINASE-RXN
xref: Reactome:R-HSA-196761 "2xTPK1:Mg2+ phosphorylates THMN"
xref: RHEA:11576
is_a: GO:0016778 ! diphosphotransferase activity

[Term]
id: GO:0004789
name: thiamine-phosphate diphosphorylase activity
namespace: molecular_function
def: "Catalysis of the reaction: 4-amino-2-methyl-5-diphosphomethylpyrimidine + 4-methyl-5-(2-phosphoethyl)-thiazole + H+ = diphosphate + thiamine phosphate." [EC:2.5.1.3, RHEA:22328]
synonym: "2-methyl-4-amino-5-hydroxymethylpyrimidine-diphosphate:4-methyl-5-(2-phosphoethyl)thiazole 2-methyl-4-aminopyrimidine-5-methenyltransferase activity" RELATED [EC:2.5.1.3]
synonym: "thiamin-phosphate diphosphorylase activity" EXACT []
synonym: "thiamin-phosphate pyrophosphorylase activity" EXACT []
synonym: "thiamine monophosphate pyrophosphorylase activity" RELATED [EC:2.5.1.3]
synonym: "thiamine phosphate pyrophosphorylase activity" RELATED [EC:2.5.1.3]
synonym: "thiamine-phosphate pyrophosphorylase activity" EXACT []
synonym: "thiamine-phosphate synthase activity" RELATED [EC:2.5.1.3]
synonym: "TMP diphosphorylase activity" RELATED [EC:2.5.1.3]
synonym: "TMP pyrophosphorylase activity" RELATED [EC:2.5.1.3]
synonym: "TMP-PPase activity" RELATED [EC:2.5.1.3]
xref: EC:2.5.1.3
xref: KEGG_REACTION:R03223
xref: MetaCyc:THI-P-SYN-RXN
xref: RHEA:22328
is_a: GO:0016765 ! transferase activity, transferring alkyl or aryl (other than methyl) groups

[Term]
id: GO:0004790
name: thioether S-methyltransferase activity
namespace: molecular_function
def: "Catalysis of the reaction: S-adenosyl-L-methionine(1+) + dimethyl sulfide = S-adenosyl-L-homocysteine + trimethylsulfonium." [EC:2.1.1.96, RHEA:19613]
synonym: "S-adenosyl-L-methionine:dimethyl-sulfide S-methyltransferase activity" RELATED [EC:2.1.1.96]
synonym: "S-adenosyl-L-methionine:thioether S-methyltransferase activity" RELATED [EC:2.1.1.96]
synonym: "thioether methyltransferase activity" RELATED [EC:2.1.1.96]
xref: EC:2.1.1.96
xref: KEGG_REACTION:R02572
xref: MetaCyc:THIOETHER-S-METHYLTRANSFERASE-RXN
xref: RHEA:19613
is_a: GO:0008172 ! S-methyltransferase activity
is_a: GO:0008757 ! S-adenosylmethionine-dependent methyltransferase activity

[Term]
id: GO:0004791
name: thioredoxin-disulfide reductase (NADP) activity
namespace: molecular_function
def: "Catalysis of the reaction: thioredoxin-dithiol + NADP+ = thioredoxin-disulfide + H+ + NADPH." [RHEA:20345]
synonym: "NADPH:oxidized thioredoxin oxidoreductase activity" EXACT [EC:1.8.1.9]
synonym: "thioredoxin disulfide reductase activity" BROAD []
synonym: "thioredoxin reductase (NADPH) activity" EXACT []
synonym: "thioredoxin-disulfide reductase activity" BROAD []
synonym: "thioredoxin-disulphide reductase activity" BROAD []
xref: EC:1.8.1.9
xref: KEGG_REACTION:R02016
xref: MetaCyc:THIOREDOXIN-REDUCT-NADPH-RXN
xref: Reactome:R-HSA-1222485 "TrxB reactivates TrxA"
xref: Reactome:R-HSA-3323050 "TXNRD2 catalyzes the reduction of TXN2 by NADPH"
xref: Reactome:R-HSA-73646 "thioredoxin, oxidized + NADPH + H+ => thioredoxin, reduced + NADP+"
xref: Reactome:R-HSA-9617735 "TXN disrupts FOXO4 complex with EP300"
xref: RHEA:20345
is_a: GO:0016209 ! antioxidant activity
is_a: GO:0047134 ! protein-disulfide reductase (NAD(P)) activity

[Term]
id: GO:0004792
name: thiosulfate sulfurtransferase activity
namespace: molecular_function
def: "Catalysis of the reaction: hydrogen cyanide + thiosulfate = H+ + sulfite + thiocyanate." [EC:2.8.1.1, RHEA:16881]
synonym: "rhodanase activity" RELATED [EC:2.8.1.1]
synonym: "rhodanese activity" RELATED [EC:2.8.1.1]
synonym: "thiosulfate cyanide transsulfurase activity" RELATED [EC:2.8.1.1]
synonym: "thiosulfate thiotransferase activity" RELATED [EC:2.8.1.1]
synonym: "thiosulfate:cyanide sulfurtransferase activity" RELATED [EC:2.8.1.1]
synonym: "thiosulphate sulphurtransferase activity" EXACT []
xref: EC:2.8.1.1
xref: KEGG_REACTION:R01931
xref: MetaCyc:THIOSULFATE-SULFURTRANSFERASE-RXN
xref: Reactome:R-HSA-9013198 "TST transfers sulfur from S2O3(2-) to HCN to form HSCN"
xref: RHEA:16881
is_a: GO:0016783 ! sulfurtransferase activity

[Term]
id: GO:0004793
name: threonine aldolase activity
namespace: molecular_function
def: "Catalysis of the reaction: L-threonine = glycine + acetaldehyde." [EC:4.1.2.5]
synonym: "L-threonine acetaldehyde-lyase (glycine-forming)" RELATED [EC:4.1.2.5]
synonym: "L-threonine acetaldehyde-lyase activity" RELATED [EC:4.1.2.5]
synonym: "L-threonine aldolase activity" EXACT []
xref: EC:4.1.2.5
xref: MetaCyc:THREONINE-ALDOLASE-RXN
xref: RHEA:19625
is_a: GO:0016832 ! aldehyde-lyase activity

[Term]
id: GO:0004794
name: threonine deaminase activity
namespace: molecular_function
def: "Catalysis of the reaction: L-threonine = 2-oxobutanoate + NH4." [EC:4.3.1.19]
synonym: "L-serine dehydratase activity" RELATED [EC:4.3.1.19]
synonym: "L-threonine ammonia-lyase (2-oxobutanoate-forming)" EXACT [EC:4.3.1.19]
synonym: "L-threonine ammonia-lyase activity" EXACT []
synonym: "L-threonine deaminase activity" EXACT [EC:4.3.1.19]
synonym: "L-threonine dehydratase activity" EXACT [EC:4.3.1.19]
synonym: "L-threonine hydro-lyase (deaminating) activity" RELATED [EC:4.3.1.19]
synonym: "serine deaminase activity" RELATED [EC:4.3.1.19]
synonym: "threonine ammonia-lyase activity" BROAD []
synonym: "threonine dehydrase activity" EXACT [EC:4.3.1.19]
synonym: "threonine dehydratase activity" BROAD []
xref: EC:4.3.1.19
xref: MetaCyc:THREDEHYD-RXN
xref: RHEA:22108
xref: UM-BBD_reactionID:r0433
is_a: GO:0016841 ! ammonia-lyase activity

[Term]
id: GO:0004795
name: threonine synthase activity
namespace: molecular_function
def: "Catalysis of the reaction: O-phospho-L-homoserine + H2O = L-threonine + phosphate." [EC:4.2.3.1]
synonym: "O-phospho-L-homoserine phospho-lyase (adding water)" RELATED [EC:4.2.3.1]
synonym: "O-phospho-L-homoserine phospho-lyase (adding water; L-threonine-forming)" RELATED [EC:4.2.3.1]
synonym: "threonine synthetase activity" RELATED [EC:4.2.3.1]
xref: EC:4.2.3.1
xref: MetaCyc:THRESYN-RXN
xref: RHEA:10840
is_a: GO:0016838 ! carbon-oxygen lyase activity, acting on phosphates

[Term]
id: GO:0004796
name: thromboxane-A synthase activity
namespace: molecular_function
alt_id: GO:0008400
def: "Catalysis of the reaction: prostaglandin H(2) = thromboxane A(2)." [EC:5.3.99.5, RHEA:17137]
synonym: "(5Z,13E)-(15S)-9alpha,11alpha-epidioxy-15-hydroxyprosta-5,13-dienoate isomerase activity" RELATED [EC:5.3.99.5]
synonym: "(5Z,13E)-(15S)-9alpha,11alpha-epidioxy-15-hydroxyprosta-5,13-dienoate thromboxane-A2-isomerase activity" RELATED [EC:5.3.99.5]
synonym: "cytochrome P450 CYP5" NARROW []
synonym: "thromboxane synthase activity" RELATED [EC:5.3.99.5]
synonym: "thromboxane synthetase activity" RELATED [EC:5.3.99.5]
xref: EC:5.3.99.5
xref: KEGG_REACTION:R02268
xref: MetaCyc:THROMBOXANE-A-SYNTHASE-RXN
xref: Reactome:R-HSA-5603275 "Defective TBXAS1 does not isomerise PGH2 to TXA2"
xref: Reactome:R-HSA-76500 "TBXAS1 isomerises PGH2 to TXA2"
xref: RHEA:17137
is_a: GO:0016860 ! intramolecular oxidoreductase activity

[Term]
id: GO:0004797
name: thymidine kinase activity
namespace: molecular_function
def: "Catalysis of the reaction: ATP + thymidine = ADP + thymidine 5'-phosphate." [EC:2.7.1.21]
synonym: "2'-deoxythymidine kinase activity" RELATED [EC:2.7.1.21]
synonym: "ATP:thymidine 5'-phosphotransferase activity" RELATED [EC:2.7.1.21]
synonym: "deoxythymidine kinase (phosphorylating)" RELATED [EC:2.7.1.21]
synonym: "thymidine kinase (phosphorylating)" RELATED [EC:2.7.1.21]
xref: EC:2.7.1.21
xref: MetaCyc:THYKI-RXN
xref: RHEA:19129
is_a: GO:0019136 ! deoxynucleoside kinase activity

[Term]
id: GO:0004798
name: thymidylate kinase activity
namespace: molecular_function
def: "Catalysis of the reaction: ATP + thymidine 5'-phosphate = ADP + thymidine 5'-diphosphate." [EC:2.7.4.9]
synonym: "ATP:dTMP phosphotransferase activity" RELATED [EC:2.7.4.9]
synonym: "deoxythymidine 5'-monophosphate kinase activity" RELATED [EC:2.7.4.9]
synonym: "dTMP kinase activity" EXACT []
synonym: "thymidine 5'-monophosphate kinase activity" RELATED [EC:2.7.4.9]
synonym: "thymidine monophosphate kinase activity" RELATED [EC:2.7.4.9]
synonym: "thymidylate monophosphate kinase activity" RELATED [EC:2.7.4.9]
synonym: "thymidylic acid kinase activity" RELATED [EC:2.7.4.9]
synonym: "thymidylic kinase activity" RELATED [EC:2.7.4.9]
synonym: "TMPK activity" RELATED [EC:2.7.4.9]
xref: EC:2.7.4.9
xref: MetaCyc:DTMPKI-RXN
xref: RHEA:13517
is_a: GO:0050145 ! nucleoside monophosphate kinase activity

[Term]
id: GO:0004799
name: thymidylate synthase activity
namespace: molecular_function
def: "Catalysis of the reaction: 5,10-methylenetetrahydrofolate + dUMP = 7,8-dihydrofolate + thymidylate." [EC:2.1.1.45, RHEA:12104]
synonym: "5,10-methylenetetrahydrofolate:dUMP C-methyltransferase activity" RELATED [EC:2.1.1.45]
synonym: "dTMP synthase activity" RELATED [EC:2.1.1.45]
synonym: "methylenetetrahydrofolate:dUMP C-methyltransferase activity" RELATED [EC:2.1.1.45]
synonym: "thymidylate synthetase activity" RELATED [EC:2.1.1.45]
synonym: "TMP synthetase activity" RELATED [EC:2.1.1.45]
xref: EC:2.1.1.45
xref: KEGG_REACTION:R02101
xref: MetaCyc:THYMIDYLATESYN-RXN
xref: Reactome:R-HSA-73605 "dUMP + N5,N10-methylene tetrahydrofolate => TMP + dihydrofolate"
xref: RHEA:12104
is_a: GO:0042083 ! 5,10-methylenetetrahydrofolate-dependent methyltransferase activity

[Term]
id: GO:0004800
name: thyroxine 5'-deiodinase activity
namespace: molecular_function
def: "Catalysis of the reaction: 3,5,3'-L-triiodo-L-thyronine + iodide + acceptor + H+ = L-thyroxine + donor-H2." [EC:1.21.99.4]
comment: Note that this was EC:3.8.1.4.
synonym: "acceptor:3,5,3'-triiodo-L-thyronine oxidoreductase (iodinating)" RELATED [EC:1.21.99.4]
synonym: "diiodothyronine 5'-deiodinase activity" RELATED [EC:1.21.99.4]
synonym: "iodothyronine 5'-deiodinase activity" RELATED [EC:1.21.99.4]
synonym: "iodothyronine outer ring monodeiodinase activity" RELATED [EC:1.21.99.4]
synonym: "L-thyroxine iodohydrolase (reducing) activity" RELATED [EC:1.21.99.4]
synonym: "outer ring-deiodinating pathway" EXACT [PMID:20403357]
synonym: "thyroxine 5' deiodinase activity" EXACT []
synonym: "thyroxine deiodinase activity" BROAD []
synonym: "type I iodothyronine deiodinase activity" NARROW [EC:1.21.99.4]
synonym: "type II iodothyronine deiodinase activity" NARROW [EC:1.21.99.4]
xref: EC:1.21.99.4
xref: MetaCyc:THYROXINE-DEIODINASE-RXN
xref: Reactome:R-HSA-209772 "Thyroxine is deiodinated to triiodothyronine"
xref: Reactome:R-HSA-350869 "Thyroxine is deiodinated to reverse triiodothyronine (RT3)"
xref: RHEA:19745
is_a: GO:0016491 ! oxidoreductase activity

[Term]
id: GO:0004801
name: transaldolase activity
namespace: molecular_function
def: "Catalysis of the reaction: sedoheptulose 7-phosphate + D-glyceraldehyde 3-phosphate = D-erythrose 4-phosphate + D-fructose 6-phosphate." [PMID:7592346, RHEA:17053]
synonym: "dihydroxyacetone transferase activity" BROAD [EC:2.2.1.2]
synonym: "dihydroxyacetonetransferase activity" BROAD [EC:2.2.1.2]
synonym: "glycerone transferase activity" BROAD [EC:2.2.1.2]
synonym: "sedoheptulose-7-phosphate:D-glyceraldehyde-3-phosphate glyceronetransferase activity" EXACT [EC:2.2.1.2]
xref: EC:2.2.1.2
xref: MetaCyc:TRANSALDOL-RXN
xref: Reactome:R-HSA-163764 "D-fructose 6-phosphate + D-erythrose 4-phosphate  <=>  sedoheptulose 7-phosphate + D-glyceraldehyde 3-phosphate"
xref: Reactome:R-HSA-5659989 "Defective TALDO1 does not transform SH7P, GA3P to Fru(6)P, E4P"
xref: Reactome:R-HSA-5659998 "Defective TALDO1 does not transform Fru(6)P, E4P to SH7P, GA3P"
xref: Reactome:R-HSA-71334 "sedoheptulose 7-phosphate + D-glyceraldehyde 3-phosphate <=> D-erythrose 4-phosphate + D-fructose 6-phosphate"
xref: RHEA:17053
is_a: GO:0016744 ! transketolase or transaldolase activity

[Term]
id: GO:0004802
name: transketolase activity
namespace: molecular_function
def: "Catalysis of the reversible transfer of a 2-carbon ketol group (CH2OH-CO-) from a ketose phosphate donor to an aldose phosphate acceptor." [GOC:fmc, RHEA:10508]
synonym: "fructose 6-phosphate:D-glyceraldehyde-3-phosphate glycolaldehydetransferase activity" NARROW [GOC:fmc, GOC:mah]
synonym: "glycoaldehyde transferase activity" RELATED [EC:2.2.1.1]
synonym: "glycolaldehydetransferase activity" RELATED [EC:2.2.1.1]
synonym: "sedoheptulose-7-phosphate:D-glyceraldehyde-3-phosphate glycolaldehydetransferase activity" NARROW [EC:2.2.1.1]
xref: EC:2.2.1.1
xref: MetaCyc:1TRANSKETO-RXN
xref: Reactome:R-HSA-163741 "D-glyceraldehyde 3-phosphate + sedoheptulose 7-phosphate<=> xylulose 5-phosphate+ribose 5-phosphate"
xref: Reactome:R-HSA-163751 "D-glyceraldehyde 3-phosphate + D-fructose 6-phosphate   <=> xylulose 5-phosphate + D-erythrose 4-phosphate"
xref: Reactome:R-HSA-71324 "ribose 5-phosphate + xylulose 5-phosphate <=> sedoheptulose 7-phosphate + D-glyceraldehyde 3-phosphate"
xref: Reactome:R-HSA-71335 "xylulose 5-phosphate + D-erythrose 4-phosphate <=> D-glyceraldehyde 3-phosphate + D-fructose 6-phosphate"
xref: RHEA:10508
is_a: GO:0016744 ! transketolase or transaldolase activity

[Term]
id: GO:0004803
name: transposase activity
namespace: molecular_function
alt_id: GO:0004804
def: "Catalysis of the transposition of transposable elements or transposons. Transposases are involved in recombination required for transposition and are site-specific for the transposon/transposable element." [GOC:bm, ISBN:0198506732]
subset: goslim_metagenomics
subset: goslim_pir
synonym: "P-element encoded transposase activity" NARROW []
is_a: GO:0140097 ! catalytic activity, acting on DNA

[Term]
id: GO:0004805
name: trehalose-phosphatase activity
namespace: molecular_function
def: "Catalysis of the reaction: trehalose 6-phosphate + H2O = trehalose + phosphate." [EC:3.1.3.12]
synonym: "trehalose 6-phosphatase activity" RELATED [EC:3.1.3.12]
synonym: "trehalose 6-phosphate phosphatase activity" RELATED [EC:3.1.3.12]
synonym: "trehalose phosphatase activity" EXACT []
synonym: "trehalose-6-phosphate phosphohydrolase activity" RELATED [EC:3.1.3.12]
xref: EC:3.1.3.12
xref: MetaCyc:TREHALOSEPHOSPHA-RXN
xref: RHEA:23420
is_a: GO:0019203 ! carbohydrate phosphatase activity

[Term]
id: GO:0004806
name: triglyceride lipase activity
namespace: molecular_function
def: "Catalysis of the reaction: triacylglycerol + H2O = diacylglycerol + a carboxylate." [EC:3.1.1.3]
subset: goslim_chembl
synonym: "amano AP" RELATED [EC:3.1.1.3]
synonym: "amano B" RELATED [EC:3.1.1.3]
synonym: "amano CE" RELATED [EC:3.1.1.3]
synonym: "amano CES" RELATED [EC:3.1.1.3]
synonym: "amano P" RELATED [EC:3.1.1.3]
synonym: "amno N-AP" RELATED [EC:3.1.1.3]
synonym: "butyrinase activity" RELATED [EC:3.1.1.3]
synonym: "cacordase activity" RELATED [EC:3.1.1.3]
synonym: "capalase L" RELATED [EC:3.1.1.3]
synonym: "GA 56" RELATED [EC:3.1.1.3]
synonym: "GEH" RELATED [EC:3.1.1.3]
synonym: "glycerol ester hydrolase activity" RELATED [EC:3.1.1.3]
synonym: "glycerol-ester hydrolase activity" RELATED [EC:3.1.1.3]
synonym: "heparin releasable hepatic lipase" NARROW [EC:3.1.1.3]
synonym: "hepatic lipase" NARROW [EC:3.1.1.3]
synonym: "hepatic monoacylglycerol acyltransferase" NARROW [EC:3.1.1.3]
synonym: "lipazin" RELATED [EC:3.1.1.3]
synonym: "liver lipase" NARROW [EC:3.1.1.3]
synonym: "meito MY 30" RELATED [EC:3.1.1.3]
synonym: "meito sangyo OF lipase" RELATED [EC:3.1.1.3]
synonym: "post-heparin plasma protamine-resistant lipase" NARROW [EC:3.1.1.3]
synonym: "PPL" RELATED [EC:3.1.1.3]
synonym: "salt-resistant post-heparin lipase" NARROW [EC:3.1.1.3]
synonym: "steapsin" RELATED [EC:3.1.1.3]
synonym: "TAG activity" EXACT [PMID:16054079]
synonym: "takedo 1969-4-9" RELATED [EC:3.1.1.3]
synonym: "triacetinase activity" RELATED [EC:3.1.1.3]
synonym: "triacylglycerol acylhydrolase activity" RELATED [EC:3.1.1.3]
synonym: "triacylglycerol ester hydrolase activity" RELATED [EC:3.1.1.3]
synonym: "triacylglycerol lipase activity" RELATED [EC:3.1.1.3]
synonym: "tributyrase activity" RELATED [EC:3.1.1.3]
synonym: "tributyrin esterase activity" RELATED [EC:3.1.1.3]
synonym: "tributyrinase activity" RELATED [EC:3.1.1.3]
synonym: "triglyceridase activity" RELATED [EC:3.1.1.3]
synonym: "triglyceride hydrolase activity" RELATED [EC:3.1.1.3]
synonym: "triolein hydrolase activity" RELATED [EC:3.1.1.3]
synonym: "tween hydrolase activity" RELATED [EC:3.1.1.3]
synonym: "tween-hydrolyzing esterase activity" RELATED [EC:3.1.1.3]
synonym: "tweenase activity" RELATED [EC:3.1.1.3]
synonym: "tweenesterase activity" RELATED [EC:3.1.1.3]
xref: EC:3.1.1.3
xref: MetaCyc:TRIACYLGLYCEROL-LIPASE-RXN
xref: Reactome:R-HSA-1482777 "TAG is hydrolyzed to DAG by PNPLA2/3"
xref: Reactome:R-HSA-163551 "triacylglycerol + H2O -> diacylglycerol + fatty acid"
xref: Reactome:R-HSA-5694109 "LIPC dimer hydrolyses TAG to DAG and FA"
xref: Reactome:R-HSA-8848338 "PNPLA4 hydrolyzes TAG"
xref: Reactome:R-HSA-8848339 "PNPLA5 hydrolyzes TAG"
xref: RHEA:12044
is_a: GO:0016298 ! lipase activity
is_a: GO:0052689 ! carboxylic ester hydrolase activity

[Term]
id: GO:0004807
name: triose-phosphate isomerase activity
namespace: molecular_function
def: "Catalysis of the reaction: D-glyceraldehyde 3-phosphate = glycerone phosphate." [EC:5.3.1.1, RHEA:18585]
synonym: "D-glyceraldehyde-3-phosphate aldose-ketose-isomerase activity" RELATED [EC:5.3.1.1]
synonym: "D-glyceraldehyde-3-phosphate ketol-isomerase activity" RELATED [EC:5.3.1.1]
synonym: "phosphotriose isomerase activity" RELATED [EC:5.3.1.1]
synonym: "triose phosphate mutase activity" RELATED [EC:5.3.1.1]
synonym: "triose phosphoisomerase activity" RELATED [EC:5.3.1.1]
synonym: "triosephosphate isomerase activity" RELATED [EC:5.3.1.1]
synonym: "triosephosphate mutase activity" RELATED [EC:5.3.1.1]
xref: EC:5.3.1.1
xref: KEGG_REACTION:R01015
xref: MetaCyc:TRIOSEPISOMERIZATION-RXN
xref: Reactome:R-HSA-70454 "dihydroxyacetone phosphate <=> D-glyceraldehyde 3-phosphate"
xref: Reactome:R-HSA-70481 "TPI1 isomerizes GA3P to DHAP"
xref: RHEA:18585
is_a: GO:0016861 ! intramolecular oxidoreductase activity, interconverting aldoses and ketoses

[Term]
id: GO:0004808
name: tRNA (5-methylaminomethyl-2-thiouridylate)(34)-methyltransferase activity
namespace: molecular_function
alt_id: GO:0016425
def: "Catalysis of the reaction: 5-aminomethyl-2-thiouridine34 in tRNA + S-adenosyl-L-methionine = 5-methylaminomethyl-2-thiouridine34 in tRNA + H+ + S-adenosyl-L-homocysteine. This enzyme specifically adds the terminal methyl group of 5-[(methylamino)methyl]-2-thiouridylate." [RHEA:19569]
synonym: "tRNA (5-methylaminomethyl-2-thiouridylate)-methyltransferase activity" EXACT []
synonym: "tRNA 5-methylaminomethyl-2-thiouridylate 5'-methyltransferase activity" RELATED [EC:2.1.1.61]
xref: EC:2.1.1.61
xref: KEGG_REACTION:R00601
xref: MetaCyc:RXN0-5144
xref: RHEA:19569
is_a: GO:0008757 ! S-adenosylmethionine-dependent methyltransferase activity
is_a: GO:0016300 ! tRNA (uridine) methyltransferase activity

[Term]
id: GO:0004809
name: obsolete tRNA (guanine-N2-)-methyltransferase activity
namespace: molecular_function
def: "OBSOLETE. Catalysis of the reaction: S-adenosyl-L-methionine + tRNA containing guanine = S-adenosyl-L-homocysteine + tRNA containing N2-methylguanine." [EC:2.1.1.32]
comment: This term was obsoleted because it is an unnecessary grouping term and was obsoleted by EC.
synonym: "guanine-N2-methylase activity" RELATED [EC:2.1.1.32]
synonym: "N(2),N(2)-dimethylguanine tRNA methyltransferase activity" RELATED [EC:2.1.1.32]
synonym: "N2,N2-dimethylguanine tRNA methyltransferase activity" RELATED [EC:2.1.1.32]
synonym: "S-adenosyl-L-methionine:tRNA (guanine-2-N-)-methyltransferase activity" RELATED [EC:2.1.1.32]
synonym: "S-adenosyl-L-methionine:tRNA (guanine-N2-)-methyltransferase activity" RELATED [EC:2.1.1.32]
synonym: "transfer ribonucleate guanine 2-methyltransferase activity" RELATED [EC:2.1.1.32]
synonym: "transfer ribonucleate guanine N2-methyltransferase activity" RELATED [EC:2.1.1.32]
xref: Reactome:R-HSA-6782416 "TRMT1 (hTRM1) dimethylates guanosine-26 of tRNA(Tyr)"
xref: Reactome:R-HSA-6786501 "TRMT11:TRMT112 methylates guanosine-10 in tRNA"
is_obsolete: true
consider: GO:0160101
consider: GO:0160102
consider: GO:0160103
consider: GO:0160104

[Term]
id: GO:0004810
name: CCA tRNA nucleotidyltransferase activity
namespace: molecular_function
alt_id: GO:0016437
def: "Catalysis of the reaction: a tRNA precursor + ATP + 2 CTP = a tRNA with a 3' CCA end + 3 diphosphate." [PMID:2247609, RHEA:14433]
synonym: "ATP(CTP)-tRNA nucleotidyltransferase" BROAD []
synonym: "ATP(CTP):tRNA nucleotidyltransferase activity" BROAD []
synonym: "CCA-adding enzyme activity" RELATED [EC:2.7.7.72]
synonym: "CTP(ATP):tRNA nucleotidyltransferase" BROAD []
synonym: "CTP:tRNA cytidylyltransferase activity" BROAD []
synonym: "ribonucleic cytidylic cytidylic adenylic pyrophosphorylase" BROAD [EC:2.7.7.72]
synonym: "ribonucleic cytidylyltransferase" BROAD []
synonym: "transfer ribonucleate adenyltransferase activity" RELATED [EC:2.7.7.72]
synonym: "transfer ribonucleate adenylyltransferase" BROAD [EC:2.7.7.72]
synonym: "transfer ribonucleate nucleotidyltransferase" BROAD []
synonym: "transfer ribonucleic acid nucleotidyl transferase" BROAD []
synonym: "transfer ribonucleic adenylyl (cytidylyl) transferase" BROAD [EC:2.7.7.72]
synonym: "transfer ribonucleic-terminal trinucleotide nucleotidyltransferase" BROAD []
synonym: "transfer RNA adenylyltransferase" BROAD [EC:2.7.7.72]
synonym: "transfer-RNA nucleotidyltransferase" BROAD [EC:2.7.7.72]
synonym: "tRNA adenylyl(cytidylyl)transferase" BROAD [EC:2.7.7.72]
synonym: "tRNA CCA-diphosphorylase activity" RELATED [EC:2.7.7.72]
synonym: "tRNA cytidylyltransferase activity" RELATED []
synonym: "tRNA-nucleotidyltransferase activity" BROAD [EC:2.7.7.72]
xref: EC:2.7.7.72
xref: MetaCyc:TRNA-CYTIDYLYLTRANSFERASE-RXN
xref: RHEA:14433
is_a: GO:0070567 ! cytidylyltransferase activity
is_a: GO:0140101 ! catalytic activity, acting on a tRNA

[Term]
id: GO:0004812
name: aminoacyl-tRNA ligase activity
namespace: molecular_function
alt_id: GO:0016876
alt_id: GO:0017100
def: "Catalysis of the formation of aminoacyl-tRNA from ATP, amino acid, and tRNA with the release of diphosphate and AMP." [ISBN:0198506732]
comment: Note that the bond resulting from this reaction is a carboxylic acid ester bond, linking the alpha carboxyl group of the amino acid to either the 2' or 3' hydroxyl of the 3'- terminal adenyl residue of the tRNA.
synonym: "aminoacyl-tRNA synthetase activity" EXACT [GOC:hjd]
synonym: "aminoacyl-tRNA synthetase auxiliary protein activity" RELATED []
synonym: "ligase activity, forming aminoacyl-tRNA and related compounds" BROAD []
xref: EC:6.1.1.-
is_a: GO:0016875 ! ligase activity, forming carbon-oxygen bonds
is_a: GO:0140101 ! catalytic activity, acting on a tRNA

[Term]
id: GO:0004813
name: alanine-tRNA ligase activity
namespace: molecular_function
def: "Catalysis of the reaction: ATP + L-alanine + tRNA(Ala) = AMP + diphosphate + L-alanyl-tRNA(Ala)." [EC:6.1.1.7]
synonym: "Ala-tRNA synthetase activity" RELATED [EC:6.1.1.7]
synonym: "alanine transfer RNA synthetase activity" RELATED [EC:6.1.1.7]
synonym: "alanine translase activity" RELATED [EC:6.1.1.7]
synonym: "alanine tRNA synthetase activity" RELATED [EC:6.1.1.7]
synonym: "alanine-transfer RNA ligase activity" RELATED [EC:6.1.1.7]
synonym: "alanyl-transfer ribonucleate synthase activity" RELATED [EC:6.1.1.7]
synonym: "alanyl-transfer ribonucleate synthetase activity" RELATED [EC:6.1.1.7]
synonym: "alanyl-transfer ribonucleic acid synthetase activity" RELATED [EC:6.1.1.7]
synonym: "alanyl-transfer RNA synthetase activity" RELATED [EC:6.1.1.7]
synonym: "alanyl-tRNA synthetase activity" EXACT []
synonym: "AlaRS" RELATED [EC:6.1.1.7]
synonym: "L-alanine:tRNAAla ligase (AMP-forming)" RELATED [EC:6.1.1.7]
xref: EC:6.1.1.7
xref: MetaCyc:ALANINE--TRNA-LIGASE-RXN
xref: Reactome:R-HSA-379864 "alanine + tRNA(Ala) + ATP => Ala-tRNA(Ala) + AMP + pyrophosphate"
xref: Reactome:R-HSA-380177 "alanine + tRNA(Ala) + ATP => Ala-tRNA(Ala) + AMP + pyrophosphate"
xref: RHEA:12540
is_a: GO:0004812 ! aminoacyl-tRNA ligase activity

[Term]
id: GO:0004814
name: arginine-tRNA ligase activity
namespace: molecular_function
def: "Catalysis of the reaction: ATP + L-arginine + tRNA(Arg) = AMP + diphosphate + L-arginyl-tRNA(Arg)." [EC:6.1.1.19]
synonym: "arginine translase activity" RELATED [EC:6.1.1.19]
synonym: "arginine-tRNA synthetase activity" RELATED [EC:6.1.1.19]
synonym: "arginyl transfer ribonucleic acid synthetase activity" RELATED [EC:6.1.1.19]
synonym: "arginyl-transfer ribonucleate synthetase activity" RELATED [EC:6.1.1.19]
synonym: "arginyl-transfer RNA synthetase activity" RELATED [EC:6.1.1.19]
synonym: "arginyl-tRNA synthetase activity" EXACT []
synonym: "L-arginine:tRNAArg ligase (AMP-forming)" RELATED [EC:6.1.1.19]
xref: EC:6.1.1.19
xref: MetaCyc:ARGININE--TRNA-LIGASE-RXN
xref: Reactome:R-HSA-379993 "arginine + tRNA(Arg) + ATP => Arg-tRNA(Arg) + AMP + pyrophosphate"
xref: Reactome:R-HSA-380224 "arginine + tRNA(Arg) + ATP => Arg-tRNA(Arg) + AMP + pyrophosphate"
xref: RHEA:20301
is_a: GO:0004812 ! aminoacyl-tRNA ligase activity

[Term]
id: GO:0004815
name: aspartate-tRNA ligase activity
namespace: molecular_function
def: "Catalysis of the reaction: ATP + L-aspartate + tRNA(Asp) = AMP + diphosphate + L-aspartyl-tRNA(Asp)." [EC:6.1.1.12]
synonym: "aspartic acid translase activity" RELATED [EC:6.1.1.12]
synonym: "aspartyl ribonucleate synthetase activity" RELATED [EC:6.1.1.12]
synonym: "aspartyl ribonucleic synthetase activity" RELATED [EC:6.1.1.12]
synonym: "aspartyl-transfer ribonucleic acid synthetase activity" RELATED [EC:6.1.1.12]
synonym: "aspartyl-transfer RNA synthetase activity" RELATED [EC:6.1.1.12]
synonym: "aspartyl-tRNA synthetase activity" EXACT []
synonym: "L-aspartate:tRNAAsp ligase (AMP-forming)" RELATED [EC:6.1.1.12]
xref: EC:6.1.1.12
xref: MetaCyc:ASPARTATE--TRNA-LIGASE-RXN
xref: Reactome:R-HSA-379867 "aspartate + tRNA(Asp) + ATP => Asp-tRNA(Asp) + AMP + pyrophosphate"
xref: Reactome:R-HSA-380229 "aspartate + tRNA(Asp) + ATP => Asp-tRNA(Asp) + AMP + pyrophosphate"
xref: RHEA:19649
is_a: GO:0004812 ! aminoacyl-tRNA ligase activity

[Term]
id: GO:0004816
name: asparagine-tRNA ligase activity
namespace: molecular_function
def: "Catalysis of the reaction: L-asparagine + ATP + tRNA(Asn) = AMP + Asn-tRNA(Asn) + diphosphate + 2 H+." [EC:6.1.1.22, RHEA:11180]
synonym: "asparagine translase activity" RELATED [EC:6.1.1.22]
synonym: "asparaginyl transfer ribonucleic acid synthetase activity" RELATED [EC:6.1.1.22]
synonym: "asparaginyl transfer RNA synthetase activity" RELATED [EC:6.1.1.22]
synonym: "asparaginyl-transfer ribonucleate synthetase activity" RELATED [EC:6.1.1.22]
synonym: "asparaginyl-tRNA synthetase activity" EXACT []
synonym: "asparagyl-transfer RNA synthetase activity" RELATED [EC:6.1.1.22]
synonym: "L-asparagine:tRNAAsn ligase (AMP-forming)" RELATED [EC:6.1.1.22]
xref: EC:6.1.1.22
xref: KEGG_REACTION:R03648
xref: MetaCyc:ASPARAGINE--TRNA-LIGASE-RXN
xref: Reactome:R-HSA-379996 "asparagine + tRNA(Asn) + ATP => Asn-tRNA(Asn) + AMP + pyrophosphate"
xref: Reactome:R-HSA-380227 "asparagine + tRNA(Asn) + ATP => Asn-tRNA(Asn) + AMP + pyrophosphate"
xref: RHEA:11180
is_a: GO:0004812 ! aminoacyl-tRNA ligase activity

[Term]
id: GO:0004817
name: cysteine-tRNA ligase activity
namespace: molecular_function
def: "Catalysis of the reaction: ATP + L-cysteine + tRNA(Cys) = AMP + diphosphate + L-cysteinyl-tRNA(Cys)." [EC:6.1.1.16]
synonym: "cysteine translase activity" RELATED [EC:6.1.1.16]
synonym: "cysteinyl-transfer ribonucleate synthetase activity" RELATED [EC:6.1.1.16]
synonym: "cysteinyl-transferRNA synthetase activity" RELATED [EC:6.1.1.16]
synonym: "cysteinyl-tRNA synthetase activity" EXACT []
synonym: "L-cysteine:tRNACys ligase (AMP-forming)" RELATED [EC:6.1.1.16]
xref: EC:6.1.1.16
xref: MetaCyc:CYSTEINE--TRNA-LIGASE-RXN
xref: Reactome:R-HSA-379887 "cysteine + tRNA(Cys) + ATP => Cys-tRNA(Cys) + AMP + pyrophosphate"
xref: Reactome:R-HSA-380158 "cysteine + tRNA(Cys) + ATP => Cys-tRNA(Cys) + AMP + pyrophosphate"
xref: RHEA:17773
is_a: GO:0004812 ! aminoacyl-tRNA ligase activity

[Term]
id: GO:0004818
name: glutamate-tRNA ligase activity
namespace: molecular_function
def: "Catalysis of the reaction: ATP + L-glutamate + tRNA(Glu) = AMP + diphosphate + L-glutamyl-tRNA(Glu)." [EC:6.1.1.17]
synonym: "glutamate-tRNA synthetase activity" RELATED [EC:6.1.1.17]
synonym: "glutamic acid translase activity" RELATED [EC:6.1.1.17]
synonym: "glutamyl-transfer ribonucleate synthetase activity" RELATED [EC:6.1.1.17]
synonym: "glutamyl-transfer ribonucleic acid synthetase activity" RELATED [EC:6.1.1.17]
synonym: "glutamyl-transfer RNA synthetase activity" RELATED [EC:6.1.1.17]
synonym: "glutamyl-tRNA synthetase activity" EXACT []
synonym: "L-glutamate:tRNAGlu ligase (AMP-forming) activity" RELATED [EC:6.1.1.17]
xref: EC:6.1.1.17
xref: MetaCyc:GLURS-RXN
xref: Reactome:R-HSA-379861 "glutamate + tRNA(Glu) + ATP => Glu-tRNA(Glu) + AMP + pyrophosphate"
xref: Reactome:R-HSA-380216 "glutamate + tRNA(Glu) + ATP => Glu-tRNA(Glu) + AMP + pyrophosphate"
xref: RHEA:23540
is_a: GO:0004812 ! aminoacyl-tRNA ligase activity

[Term]
id: GO:0004819
name: glutamine-tRNA ligase activity
namespace: molecular_function
def: "Catalysis of the reaction: ATP + L-glutamine + tRNA(Gln) = AMP + diphosphate + L-glutaminyl-tRNA(Gln)." [EC:6.1.1.18]
synonym: "GlnRS" RELATED [EC:6.1.1.18]
synonym: "glutamine translase activity" RELATED [EC:6.1.1.18]
synonym: "glutamine-tRNA synthetase activity" RELATED [EC:6.1.1.18]
synonym: "glutaminyl ribonucleic acid" RELATED [EC:6.1.1.18]
synonym: "glutaminyl-transfer ribonucleate synthetase activity" RELATED [EC:6.1.1.18]
synonym: "glutaminyl-transfer RNA synthetase activity" RELATED [EC:6.1.1.18]
synonym: "glutaminyl-tRNA synthetase activity" EXACT []
synonym: "L-glutamine:tRNAGln ligase (AMP-forming)" RELATED [EC:6.1.1.18]
xref: EC:6.1.1.18
xref: MetaCyc:GLUTAMINE--TRNA-LIGASE-RXN
xref: Reactome:R-HSA-379982 "glutamine + tRNA(Gln) + ATP => Gln-tRNA(Gln) + AMP + pyrophosphate"
xref: Reactome:R-HSA-380241 "glutamine + tRNA(Glu) + ATP => Glu-tRNA(Glu) + AMP + pyrophosphate"
xref: RHEA:20121
is_a: GO:0004812 ! aminoacyl-tRNA ligase activity

[Term]
id: GO:0004820
name: glycine-tRNA ligase activity
namespace: molecular_function
def: "Catalysis of the reaction: ATP + glycine + tRNA(Gly) = AMP + diphosphate + glycyl-tRNA(Gly)." [EC:6.1.1.14]
synonym: "glycine:tRNAGly ligase (AMP-forming) activity" RELATED [EC:6.1.1.14]
synonym: "glycyl translase activity" RELATED [EC:6.1.1.14]
synonym: "glycyl-transfer ribonucleate synthetase activity" RELATED [EC:6.1.1.14]
synonym: "glycyl-transfer ribonucleic acid synthetase activity" RELATED [EC:6.1.1.14]
synonym: "glycyl-transfer RNA synthetase activity" RELATED [EC:6.1.1.14]
synonym: "glycyl-tRNA synthetase activity" EXACT []
xref: EC:6.1.1.14
xref: MetaCyc:GLYCINE--TRNA-LIGASE-RXN
xref: Reactome:R-HSA-380048 "glycine + tRNA(Gly) + ATP => Gly-tRNA(Gly) + AMP + pyrophosphate"
xref: Reactome:R-HSA-380240 "glycine + tRNA(Gly) + ATP => Gly-tRNA(Gly) + AMP + pyrophosphate"
xref: RHEA:16013
is_a: GO:0004812 ! aminoacyl-tRNA ligase activity

[Term]
id: GO:0004821
name: histidine-tRNA ligase activity
namespace: molecular_function
def: "Catalysis of the reaction: ATP + L-histidine + tRNA(His) = AMP + diphosphate + L-histidyl-tRNA(His)." [EC:6.1.1.21]
synonym: "histidine translase activity" RELATED [EC:6.1.1.21]
synonym: "histidyl-transfer ribonucleate synthetase activity" RELATED [EC:6.1.1.21]
synonym: "histidyl-tRNA synthetase activity" EXACT []
synonym: "L-histidine:tRNAHis ligase (AMP-forming)" RELATED [EC:6.1.1.21]
xref: EC:6.1.1.21
xref: MetaCyc:HISTIDINE--TRNA-LIGASE-RXN
xref: Reactome:R-HSA-379844 "histidine + tRNA(His) + ATP => His-tRNA(His) + AMP + pyrophosphate"
xref: Reactome:R-HSA-380234 "histidine + tRNA(His) + ATP => His-tRNA(His) + AMP + pyrophosphate"
xref: RHEA:17313
is_a: GO:0004812 ! aminoacyl-tRNA ligase activity

[Term]
id: GO:0004822
name: isoleucine-tRNA ligase activity
namespace: molecular_function
def: "Catalysis of the reaction: L-isoleucine + ATP + tRNA(Ile) = L-isoleucyl-tRNA(Ile) + AMP + diphosphate + 2 H+." [EC:6.1.1.5, RHEA:11060]
synonym: "isoleucine translase activity" RELATED [EC:6.1.1.5]
synonym: "isoleucine-transfer RNA ligase activity" RELATED [EC:6.1.1.5]
synonym: "isoleucine-tRNA synthetase activity" RELATED [EC:6.1.1.5]
synonym: "isoleucyl-transfer ribonucleate synthetase activity" RELATED [EC:6.1.1.5]
synonym: "isoleucyl-transfer RNA synthetase activity" RELATED [EC:6.1.1.5]
synonym: "isoleucyl-tRNA synthetase activity" EXACT []
synonym: "L-isoleucine:tRNAIle ligase (AMP-forming)" RELATED [EC:6.1.1.5]
xref: EC:6.1.1.5
xref: KEGG_REACTION:R03656
xref: MetaCyc:ISOLEUCINE--TRNA-LIGASE-RXN
xref: Reactome:R-HSA-379893 "isoleucine + tRNA(Ile) + ATP => Ile-tRNA(Ile) + AMP + pyrophosphate"
xref: Reactome:R-HSA-380176 "isoleucine + tRNA(Ile) + ATP => Ile-tRNA(Ile) + AMP + pyrophosphate"
xref: RHEA:11060
is_a: GO:0004812 ! aminoacyl-tRNA ligase activity

[Term]
id: GO:0004823
name: leucine-tRNA ligase activity
namespace: molecular_function
def: "Catalysis of the reaction: L-leucine + ATP + tRNA(Leu) = AMP + diphosphate + 2 H+ + Leu-tRNA(Leu)." [EC:6.1.1.4, RHEA:11688]
synonym: "L-leucine:tRNALeu ligase (AMP-forming)" RELATED [EC:6.1.1.4]
synonym: "leucine translase activity" RELATED [EC:6.1.1.4]
synonym: "leucine-tRNA synthetase activity" RELATED [EC:6.1.1.4]
synonym: "leucyl-transfer ribonucleate synthetase activity" RELATED [EC:6.1.1.4]
synonym: "leucyl-transfer ribonucleic acid synthetase activity" RELATED [EC:6.1.1.4]
synonym: "leucyl-transfer RNA synthetase activity" RELATED [EC:6.1.1.4]
synonym: "leucyl-tRNA synthetase activity" EXACT []
xref: EC:6.1.1.4
xref: KEGG_REACTION:R03657
xref: MetaCyc:LEUCINE--TRNA-LIGASE-RXN
xref: Reactome:R-HSA-379974 "leucine + tRNA(Leu) + ATP => Leu-tRNA(Leu) + AMP + pyrophosphate"
xref: Reactome:R-HSA-380200 "leucine + tRNA(Leu) + ATP => Leu-tRNA(Leu) + AMP + pyrophosphate"
xref: RHEA:11688
is_a: GO:0004812 ! aminoacyl-tRNA ligase activity

[Term]
id: GO:0004824
name: lysine-tRNA ligase activity
namespace: molecular_function
def: "Catalysis of the reaction: ATP + L-lysine + tRNA(Lys) = AMP + diphosphate + L-lysyl-tRNA(Lys)." [EC:6.1.1.6]
synonym: "L-lysine-transfer RNA ligase activity" RELATED [EC:6.1.1.6]
synonym: "L-lysine:tRNALys ligase (AMP-forming)" RELATED [EC:6.1.1.6]
synonym: "lysine translase activity" RELATED [EC:6.1.1.6]
synonym: "lysine-tRNA synthetase activity" RELATED [EC:6.1.1.6]
synonym: "lysyl-transfer ribonucleate synthetase activity" RELATED [EC:6.1.1.6]
synonym: "lysyl-transfer RNA synthetase activity" RELATED [EC:6.1.1.6]
synonym: "lysyl-tRNA synthetase activity" EXACT []
xref: EC:6.1.1.6
xref: MetaCyc:LYSINE--TRNA-LIGASE-RXN
xref: Reactome:R-HSA-380008 "lysine + tRNA(Lys) + ATP => Lys-tRNA(Lys) + AMP + pyrophosphate"
xref: Reactome:R-HSA-380233 "lysine + tRNA(Lys) + ATP => Lys-tRNA(Lys) + AMP + pyrophosphate"
xref: RHEA:20792
is_a: GO:0004812 ! aminoacyl-tRNA ligase activity

[Term]
id: GO:0004825
name: methionine-tRNA ligase activity
namespace: molecular_function
def: "Catalysis of the reaction: ATP + L-methionine + tRNA(Met) = AMP + diphosphate + L-methionyl-tRNA(Met)." [EC:6.1.1.10]
synonym: "L-methionine:tRNAMet ligase (AMP-forming)" RELATED [EC:6.1.1.10]
synonym: "methionine translase activity" RELATED [EC:6.1.1.10]
synonym: "methionyl-transfer ribonucleate synthetase activity" RELATED [EC:6.1.1.10]
synonym: "methionyl-transfer ribonucleic acid synthetase activity" RELATED [EC:6.1.1.10]
synonym: "methionyl-transfer RNA synthetase activity" RELATED [EC:6.1.1.10]
synonym: "methionyl-tRNA synthetase activity" EXACT []
synonym: "MetRS activity" RELATED [EC:6.1.1.10]
xref: EC:6.1.1.10
xref: MetaCyc:METHIONINE--TRNA-LIGASE-RXN
xref: Reactome:R-HSA-379994 "methionine + tRNA(Met) + ATP => Met-tRNA(Met) + AMP + pyrophosphate"
xref: Reactome:R-HSA-380157 "methionine + tRNA(Met) + ATP => Met-tRNA(Met) + AMP + pyrophosphate"
xref: RHEA:13481
is_a: GO:0004812 ! aminoacyl-tRNA ligase activity

[Term]
id: GO:0004826
name: phenylalanine-tRNA ligase activity
namespace: molecular_function
def: "Catalysis of the reaction: ATP + L-phenylalanine + tRNA(Phe) = AMP + diphosphate + L-phenylalanyl-tRNA(Phe)." [EC:6.1.1.20]
synonym: "L-phenylalanine:tRNAPhe ligase (AMP-forming) activity" RELATED [EC:6.1.1.20]
synonym: "L-phenylalanyl-tRNA synthetase activity" RELATED [EC:6.1.1.20]
synonym: "phenylalanine translase activity" RELATED [EC:6.1.1.20]
synonym: "phenylalanine-tRNA synthetase activity" RELATED [EC:6.1.1.20]
synonym: "phenylalanyl-transfer ribonucleate synthetase activity" RELATED [EC:6.1.1.20]
synonym: "phenylalanyl-transfer RNA ligase activity" RELATED [EC:6.1.1.20]
synonym: "phenylalanyl-transfer RNA synthetase activity" RELATED [EC:6.1.1.20]
synonym: "phenylalanyl-tRNA ligase activity" RELATED [EC:6.1.1.20]
synonym: "phenylalanyl-tRNA synthetase activity" EXACT []
xref: EC:6.1.1.20
xref: MetaCyc:PHENYLALANINE--TRNA-LIGASE-RXN
xref: Reactome:R-HSA-379848 "phenylalanine + tRNA(Phe) + ATP => Phe-tRNA(Phe) + AMP + pyrophosphate"
xref: Reactome:R-HSA-380203 "phenylalanine + tRNA(Phe) + ATP => Phe-tRNA(Phe) + AMP + pyrophosphate"
xref: RHEA:19413
is_a: GO:0004812 ! aminoacyl-tRNA ligase activity

[Term]
id: GO:0004827
name: proline-tRNA ligase activity
namespace: molecular_function
def: "Catalysis of the reaction: ATP + L-proline + tRNA(Pro) = AMP + diphosphate + L-prolyl-tRNA(Pro)." [EC:6.1.1.15]
synonym: "L-proline:tRNAPro ligase (AMP-forming)" RELATED [EC:6.1.1.15]
synonym: "proline translase activity" RELATED [EC:6.1.1.15]
synonym: "prolinyl-tRNA ligase activity" RELATED [EC:6.1.1.15]
synonym: "prolyl-s-RNA synthetase activity" RELATED [EC:6.1.1.15]
synonym: "prolyl-transfer ribonucleate synthetase activity" RELATED [EC:6.1.1.15]
synonym: "prolyl-transfer ribonucleic acid synthetase activity" RELATED [EC:6.1.1.15]
synonym: "prolyl-transferRNA synthetase activity" RELATED [EC:6.1.1.15]
synonym: "prolyl-tRNA synthetase activity" EXACT []
xref: EC:6.1.1.15
xref: MetaCyc:PROLINE--TRNA-LIGASE-RXN
xref: Reactome:R-HSA-379865 "proline + tRNA(Pro) + ATP => Pro-tRNA(Pro) + AMP + pyrophosphate"
xref: Reactome:R-HSA-380198 "proline + tRNA(Pro) + ATP => Pro-tRNA(Pro) + AMP + pyrophosphate"
xref: RHEA:14305
is_a: GO:0004812 ! aminoacyl-tRNA ligase activity

[Term]
id: GO:0004828
name: serine-tRNA ligase activity
namespace: molecular_function
def: "Catalysis of the reaction: ATP + L-serine + tRNA(Ser) = AMP + diphosphate + L-seryl-tRNA(Ser)." [EC:6.1.1.11]
synonym: "L-serine:tRNASer ligase (AMP-forming)" RELATED [EC:6.1.1.11]
synonym: "serine translase activity" RELATED [EC:6.1.1.11]
synonym: "SerRS activity" RELATED [EC:6.1.1.11]
synonym: "seryl-transfer ribonucleate synthetase activity" RELATED [EC:6.1.1.11]
synonym: "seryl-transfer ribonucleic acid synthetase activity" RELATED [EC:6.1.1.11]
synonym: "seryl-transfer RNA synthetase activity" RELATED [EC:6.1.1.11]
synonym: "seryl-tRNA synthetase activity" EXACT []
xref: EC:6.1.1.11
xref: MetaCyc:SERINE--TRNA-LIGASE-RXN
xref: Reactome:R-HSA-379992 "serine + tRNA(Ser) + ATP => Ser-tRNA(Ser) + AMP + pyrophosphate"
xref: Reactome:R-HSA-380239 "serine + tRNA(Ser) + ATP => Ser-tRNA(Ser) + AMP + pyrophosphate"
xref: RHEA:12292
is_a: GO:0004812 ! aminoacyl-tRNA ligase activity

[Term]
id: GO:0004829
name: threonine-tRNA ligase activity
namespace: molecular_function
def: "Catalysis of the reaction: ATP + L-threonine + tRNA(Thr) = AMP + diphosphate + L-threonyl-tRNA(Thr)." [EC:6.1.1.3]
synonym: "L-threonine:tRNAThr ligase (AMP-forming)" RELATED [EC:6.1.1.3]
synonym: "threonine translase activity" RELATED [EC:6.1.1.3]
synonym: "threonine-transfer ribonucleate synthetase activity" RELATED [EC:6.1.1.3]
synonym: "threonyl ribonucleic synthetase activity" RELATED [EC:6.1.1.3]
synonym: "threonyl-transfer ribonucleate synthetase activity" RELATED [EC:6.1.1.3]
synonym: "threonyl-transfer ribonucleic acid synthetase activity" RELATED [EC:6.1.1.3]
synonym: "threonyl-transfer RNA synthetase activity" RELATED [EC:6.1.1.3]
synonym: "threonyl-tRNA synthetase activity" EXACT []
synonym: "TRS" RELATED [EC:6.1.1.3]
xref: EC:6.1.1.3
xref: MetaCyc:THREONINE--TRNA-LIGASE-RXN
xref: Reactome:R-HSA-380002 "threonine + tRNA(Thr) + ATP => Thr-tRNA(Thr) + AMP + pyrophosphate"
xref: Reactome:R-HSA-380201 "threonine + tRNA(Thr) + ATP => Thr-tRNA(Thr) + AMP + pyrophosphate"
xref: RHEA:24624
is_a: GO:0004812 ! aminoacyl-tRNA ligase activity

[Term]
id: GO:0004830
name: tryptophan-tRNA ligase activity
namespace: molecular_function
def: "Catalysis of the reaction: ATP + L-tryptophan + tRNA(Trp) = AMP + diphosphate + L-tryptophanyl-tRNA(Trp)." [EC:6.1.1.2]
synonym: "L-tryptophan-tRNA(Trp) ligase (AMP-forming) activity" RELATED [EC:6.1.1.2]
synonym: "L-tryptophan-tRNATrp ligase (AMP-forming)" RELATED [EC:6.1.1.2]
synonym: "L-tryptophan:tRNATrp ligase (AMP-forming)" RELATED [EC:6.1.1.2]
synonym: "TrpRS activity" RELATED [EC:6.1.1.2]
synonym: "tryptophan translase activity" RELATED [EC:6.1.1.2]
synonym: "tryptophanyl ribonucleic synthetase activity" RELATED [EC:6.1.1.2]
synonym: "tryptophanyl-transfer ribonucleate synthetase activity" RELATED [EC:6.1.1.2]
synonym: "tryptophanyl-transfer ribonucleic acid synthetase activity" RELATED [EC:6.1.1.2]
synonym: "tryptophanyl-transfer ribonucleic synthetase activity" RELATED [EC:6.1.1.2]
synonym: "tryptophanyl-transfer RNA synthetase activity" RELATED [EC:6.1.1.2]
synonym: "tryptophanyl-tRNA synthase activity" RELATED [EC:6.1.1.2]
synonym: "tryptophanyl-tRNA synthetase activity" EXACT []
xref: EC:6.1.1.2
xref: MetaCyc:TRYPTOPHAN--TRNA-LIGASE-RXN
xref: Reactome:R-HSA-379977 "tryptophan + tRNA(Trp) + ATP => Trp-tRNA(Trp) + AMP + pyrophosphate"
xref: Reactome:R-HSA-380222 "tryptophan + tRNA(Trp) + ATP => Trp-tRNA(Trp) + AMP + pyrophosphate"
xref: RHEA:24080
is_a: GO:0004812 ! aminoacyl-tRNA ligase activity

[Term]
id: GO:0004831
name: tyrosine-tRNA ligase activity
namespace: molecular_function
def: "Catalysis of the reaction: L-tyrosine + ATP + tRNA(Tyr) = L-tyrosyl-tRNA(Tyr) + AMP + diphosphate + 2 H+." [EC:6.1.1.1, RHEA:10220]
synonym: "L-tyrosine-tRNA(Tyr) ligase (AMP-forming) activity" RELATED [EC:6.1.1.1]
synonym: "L-tyrosine-tRNATyr ligase (AMP-forming)" RELATED [EC:6.1.1.1]
synonym: "L-tyrosine:tRNATyr ligase (AMP-forming)" RELATED [EC:6.1.1.1]
synonym: "tyrosine translase activity" RELATED [EC:6.1.1.1]
synonym: "tyrosine tRNA synthetase activity" RELATED [EC:6.1.1.1]
synonym: "tyrosine-transfer ribonucleate synthetase activity" RELATED [EC:6.1.1.1]
synonym: "tyrosine-transfer RNA ligase activity" RELATED [EC:6.1.1.1]
synonym: "tyrosyl-transfer ribonucleate synthetase activity" RELATED [EC:6.1.1.1]
synonym: "tyrosyl-transfer ribonucleic acid synthetase activity" RELATED [EC:6.1.1.1]
synonym: "tyrosyl-transfer RNA synthetase activity" RELATED [EC:6.1.1.1]
synonym: "tyrosyl-tRNA ligase activity" RELATED [EC:6.1.1.1]
synonym: "tyrosyl-tRNA synthetase activity" EXACT []
xref: EC:6.1.1.1
xref: KEGG_REACTION:R02918
xref: MetaCyc:TYROSINE--TRNA-LIGASE-RXN
xref: Reactome:R-HSA-379980 "tyrosine + tRNA(Tyr) + ATP =>Tyr-tRNA(Tyr) + AMP + pyrophosphate"
xref: Reactome:R-HSA-380170 "tyrosine + tRNA(Tyr) + ATP => Tyr-tRNA(Tyr) + AMP + pyrophosphate"
xref: RHEA:10220
is_a: GO:0004812 ! aminoacyl-tRNA ligase activity

[Term]
id: GO:0004832
name: valine-tRNA ligase activity
namespace: molecular_function
def: "Catalysis of the reaction: L-valine + ATP + tRNA(Val) = L-valyl-tRNA(Val) + AMP + diphosphate + 2 H+." [EC:6.1.1.9, RHEA:10704]
synonym: "L-valine:tRNAVal ligase (AMP-forming)" RELATED [EC:6.1.1.9]
synonym: "valine transfer ribonucleate ligase activity" RELATED [EC:6.1.1.9]
synonym: "valine translase activity" RELATED [EC:6.1.1.9]
synonym: "valyl-transfer ribonucleate synthetase activity" RELATED [EC:6.1.1.9]
synonym: "valyl-transfer ribonucleic acid synthetase activity" RELATED [EC:6.1.1.9]
synonym: "valyl-transfer RNA synthetase activity" RELATED [EC:6.1.1.9]
synonym: "valyl-tRNA synthetase activity" EXACT []
xref: EC:6.1.1.9
xref: KEGG_REACTION:R03665
xref: MetaCyc:VALINE--TRNA-LIGASE-RXN
xref: Reactome:R-HSA-380042 "valine + tRNA(Val) + ATP => Val-tRNA(Val) + AMP + pyrophosphate"
xref: Reactome:R-HSA-380199 "valine + tRNA(Val) + ATP => Val-tRNA(Val) + AMP + pyrophosphate"
xref: RHEA:10704
is_a: GO:0004812 ! aminoacyl-tRNA ligase activity

[Term]
id: GO:0004833
name: tryptophan 2,3-dioxygenase activity
namespace: molecular_function
alt_id: GO:0004426
def: "Catalysis of the reaction: L-tryptophan + O2 = N-formyl-L-kynurenine." [EC:1.13.11.11]
synonym: "indolamine 2,3-dioxygenase activity" BROAD [EC:1.13.11.11]
synonym: "indoleamine-pyrrole 2,3-dioxygenase activity" EXACT []
synonym: "L-tryptophan 2,3-dioxygenase activity" RELATED [EC:1.13.11.11]
synonym: "L-tryptophan pyrrolase activity" RELATED [EC:1.13.11.11]
synonym: "L-tryptophan:oxygen 2,3-oxidoreductase (decyclizing)" RELATED [EC:1.13.11.11]
synonym: "TDO" RELATED [EC:1.13.11.11]
synonym: "tryptamin 2,3-dioxygenase activity" RELATED [EC:1.13.11.11]
synonym: "tryptamine 2,3-dioxygenase activity" RELATED [EC:1.13.11.11]
synonym: "tryptophan oxygenase activity" BROAD [EC:1.13.11.11]
synonym: "tryptophan peroxidase activity" BROAD [EC:1.13.11.11]
synonym: "tryptophan pyrrolase activity" BROAD [EC:1.13.11.11]
xref: EC:1.13.11.11
xref: MetaCyc:TRYPTOPHAN-23-DIOXYGENASE-RXN
xref: Reactome:R-HSA-198563 "IDO1 dioxygenates L-Trp to NFK"
xref: Reactome:R-HSA-71188 "TDO tetramer dioxygenates L-Trp to NFK"
xref: Reactome:R-HSA-888614 "IDO2 dioxygenates L-Trp to NFK"
xref: RHEA:24536
is_a: GO:0016702 ! oxidoreductase activity, acting on single donors with incorporation of molecular oxygen, incorporation of two atoms of oxygen

[Term]
id: GO:0004834
name: tryptophan synthase activity
namespace: molecular_function
def: "Catalysis of the reaction: L-serine + (1S,2R)-1-C-(indol-3-yl)glycerol 3-phosphate = L-tryptophan + glyceraldehyde 3-phosphate + H2O." [RHEA:10532]
synonym: "indoleglycerol phosphate aldolase activity" RELATED [EC:4.2.1.20]
synonym: "L-serine hydro-lyase (adding indoleglycerol-phosphate)" RELATED [EC:4.2.1.20]
synonym: "L-serine hydro-lyase [adding 1-C-(indol-3-yl)glycerol 3-phosphate; L-tryptophan and glyceraldehyde-3-phosphate-forming]" RELATED [EC:4.2.1.20]
synonym: "L-tryptophan synthetase activity" RELATED [EC:4.2.1.20]
synonym: "tryptophan desmolase activity" RELATED [EC:4.2.1.20]
synonym: "tryptophan synthetase activity" RELATED [EC:4.2.1.20]
xref: EC:4.2.1.20
xref: KEGG_REACTION:R02722
xref: MetaCyc:TRYPSYN-RXN
xref: RHEA:10532
is_a: GO:0016836 ! hydro-lyase activity

[Term]
id: GO:0004835
name: tubulin-tyrosine ligase activity
namespace: molecular_function
def: "Catalysis of the reaction: ATP + detyrosinated alpha-tubulin + L-tyrosine = alpha-tubulin + ADP + phosphate." [EC:6.3.2.25]
synonym: "alpha-tubulin:L-tyrosine ligase (ADP-forming)" RELATED [EC:6.3.2.25]
synonym: "TTL activity" RELATED [EC:6.3.2.25]
synonym: "tubulinyl-tyrosine ligase activity" EXACT []
xref: EC:6.3.2.25
xref: MetaCyc:6.3.2.25-RXN
xref: Reactome:R-HSA-8955706 "TTL ligates L-Tyr to the carboxy terminus of detyr-alpha tubulin:beta tubulin"
xref: RHEA:17605
is_a: GO:0016881 ! acid-amino acid ligase activity
is_a: GO:0140096 ! catalytic activity, acting on a protein

[Term]
id: GO:0004836
name: tyramine-beta hydroxylase activity
namespace: molecular_function
def: "Catalysis of the hydroxylation of tyramine to form octopamine." [PMID:10745161]
is_a: GO:0016491 ! oxidoreductase activity

[Term]
id: GO:0004837
name: tyrosine decarboxylase activity
namespace: molecular_function
def: "Catalysis of the reaction: L-tyrosine = tyramine + CO2." [EC:4.1.1.25]
synonym: "L-(-)-tyrosine apodecarboxylase activity" RELATED [EC:4.1.1.25]
synonym: "L-tyrosine carboxy-lyase (tyramine-forming)" RELATED [EC:4.1.1.25]
synonym: "L-tyrosine carboxy-lyase activity" RELATED [EC:4.1.1.25]
synonym: "L-tyrosine decarboxylase activity" RELATED [EC:4.1.1.25]
xref: EC:4.1.1.25
xref: MetaCyc:TYROSINE-DECARBOXYLASE-RXN
xref: RHEA:14345
is_a: GO:0016831 ! carboxy-lyase activity

[Term]
id: GO:0004838
name: L-tyrosine:2-oxoglutarate aminotransferase activity
namespace: molecular_function
def: "Catalysis of the reaction: L-tyrosine + 2-oxoglutarate = 4-hydroxyphenylpyruvate + L-glutamate." [EC:2.6.1.5]
synonym: "glutamic phenylpyruvic aminotransferase activity" RELATED [EC:2.6.1.5]
synonym: "glutamic-hydroxyphenylpyruvic transaminase activity" RELATED [EC:2.6.1.5]
synonym: "L-phenylalanine 2-oxoglutarate aminotransferase activity" RELATED [EC:2.6.1.5]
synonym: "L-tyrosine aminotransferase activity" BROAD [EC:2.6.1.5]
synonym: "phenylalanine aminotransferase activity" RELATED [EC:2.6.1.5]
synonym: "phenylalanine transaminase activity" RELATED [EC:2.6.1.5]
synonym: "phenylalanine-alpha-ketoglutarate transaminase activity" RELATED [EC:2.6.1.5]
synonym: "phenylpyruvate transaminase activity" RELATED [EC:2.6.1.5]
synonym: "phenylpyruvic acid transaminase activity" RELATED [EC:2.6.1.5]
synonym: "TyrAT activity" RELATED [EC:2.6.1.5]
synonym: "tyrosine aminotransferase activity" BROAD []
synonym: "tyrosine transaminase activity" BROAD [EC:2.6.1.5]
synonym: "tyrosine-2-ketoglutarate aminotransferase activity" BROAD [EC:2.6.1.5]
synonym: "tyrosine-alpha-ketoglutarate aminotransferase activity" BROAD [EC:2.6.1.5]
synonym: "tyrosine-alpha-ketoglutarate transaminase activity" BROAD [EC:2.6.1.5]
xref: EC:2.6.1.5
xref: MetaCyc:TYROSINE-AMINOTRANSFERASE-RXN
xref: Reactome:R-HSA-517444 "p-hydroxyphenylpyruvate + glutamate <=> tyrosine + alpha-ketoglutarate"
xref: Reactome:R-HSA-71155 "tyrosine + alpha-ketoglutarate <=> p-hydroxyphenylpyruvate + glutamate"
xref: RHEA:15093
is_a: GO:0070547 ! L-tyrosine aminotransferase activity

[Term]
id: GO:0004839
name: ubiquitin activating enzyme activity
namespace: molecular_function
def: "Catalysis of the reaction: E1 + ubiquitin + ATP--> E1-ubiquitin + AMP + PPi, where the E1-ubiquitin linkage is a thioester bond between the C-terminal glycine of Ub and a sulfhydryl side group of an E1 cysteine residue. This is the first step in a cascade of reactions in which ubiquitin is ultimately added to a protein substrate." [GOC:BioGRID, Wikipedia:Ubiquitin-activating_enzyme]
comment: The ubiquitin activating enzyme catalyzes a ligation reaction.
synonym: "E1 ubiquitin-activating enzyme" RELATED [EC:6.2.1.45]
xref: EC:6.2.1.45
xref: Reactome:R-HSA-8852132 "Ub-Cys632-UBA1 adenylates ubiquitin in the cytosol"
xref: Reactome:R-HSA-8852133 "UBA1 conjugates ubiquitin to UBA1 in the cytosol"
xref: Reactome:R-HSA-8852134 "UBA1 adenylates ubiquitin in the cytosol"
xref: Reactome:R-HSA-8865050 "Ub-Cys625-UBA6 adenylates ubiquitin in the cytosol"
xref: Reactome:R-HSA-8865090 "UBA6 adenylates ubiquitin in the cytosol"
xref: Reactome:R-HSA-8865098 "UBA6 conjugates ubiquitin to UBA6 in the cytosol"
is_a: GO:0008641 ! ubiquitin-like modifier activating enzyme activity

[Term]
id: GO:0004842
name: ubiquitin-protein transferase activity
namespace: molecular_function
alt_id: GO:0004840
alt_id: GO:0004841
def: "Catalysis of the transfer of ubiquitin from one protein to another via the reaction X-Ub + Y = Y-Ub + X, where both X-Ub and Y-Ub are covalent linkages." [GOC:BioGRID, GOC:jh2, PMID:9635407]
synonym: "E2" BROAD []
synonym: "E3" BROAD []
synonym: "ubiquitin conjugating enzyme activity" NARROW []
synonym: "ubiquitin ligase activity" NARROW []
synonym: "ubiquitin protein ligase activity" NARROW []
synonym: "ubiquitin protein-ligase activity" NARROW []
synonym: "ubiquitin-conjugating enzyme activity" NARROW []
xref: KEGG_REACTION:R03876
xref: Reactome:R-HSA-1169394 "ISGylation of IRF3"
xref: Reactome:R-HSA-1169395 "ISGylation of viral protein NS1"
xref: Reactome:R-HSA-1169397 "Activation of ISG15 by UBA7 E1 ligase"
xref: Reactome:R-HSA-1169398 "ISGylation of host protein filamin B"
xref: Reactome:R-HSA-1169402 "ISGylation of E2 conjugating enzymes"
xref: Reactome:R-HSA-1169405 "ISGylation of protein phosphatase 1 beta (PP2CB)"
xref: Reactome:R-HSA-1169406 "ISGylation of host proteins"
xref: Reactome:R-HSA-1234163 "Cytosolic VBC complex ubiquitinylates hydroxyprolyl-HIF-alpha"
xref: Reactome:R-HSA-1234172 "Nuclear VBC complex ubiquitinylates HIF-alpha"
xref: Reactome:R-HSA-1253282 "ERBB4 ubiquitination by WWP1/ITCH"
xref: Reactome:R-HSA-1358789 "Self-ubiquitination of RNF41"
xref: Reactome:R-HSA-1358790 "RNF41 ubiquitinates ERBB3"
xref: Reactome:R-HSA-1358792 "RNF41 ubiquitinates activated ERBB3"
xref: Reactome:R-HSA-1363331 "Ubiquitination of p130 (RBL2) by SCF (Skp2)"
xref: Reactome:R-HSA-168915 "K63-linked ubiquitination of RIP1 bound to the activated TLR complex"
xref: Reactome:R-HSA-173542 "SMURF2 ubiquitinates SMAD2"
xref: Reactome:R-HSA-173545 "Ubiquitin-dependent degradation of the SMAD complex terminates TGF-beta signaling"
xref: Reactome:R-HSA-174057 "Multiubiquitination of APC/C-associated Cdh1"
xref: Reactome:R-HSA-174104 "Ubiquitination of Cyclin A by APC/C:Cdc20 complex"
xref: Reactome:R-HSA-174144 "Ubiquitination of Securin by phospho-APC/C:Cdc20 complex"
xref: Reactome:R-HSA-174159 "Ubiquitination of Emi1 by SCF-beta-TrCP"
xref: Reactome:R-HSA-174195 "Ubiquitination of cell cycle proteins targeted by the APC/C:Cdh1complex"
xref: Reactome:R-HSA-174227 "Ubiquitination of Cyclin B by phospho-APC/C:Cdc20 complex"
xref: Reactome:R-HSA-179417 "Multiubiquitination of Nek2A"
xref: Reactome:R-HSA-180540 "Multi-ubiquitination of APOBEC3G"
xref: Reactome:R-HSA-180597 "Ubiquitination of CD4 by Vpu:CD4:beta-TrCP:SKP1 complex"
xref: Reactome:R-HSA-182986 "CBL-mediated ubiquitination of CIN85"
xref: Reactome:R-HSA-182993 "Ubiquitination of stimulated EGFR (CBL)"
xref: Reactome:R-HSA-183036 "Ubiquitination of stimulated EGFR (CBL:GRB2)"
xref: Reactome:R-HSA-183051 "CBL ubiquitinates Sprouty"
xref: Reactome:R-HSA-183084 "CBL escapes CDC42-mediated inhibition by down-regulating the adaptor molecule Beta-Pix"
xref: Reactome:R-HSA-183089 "CBL binds and ubiquitinates phosphorylated Sprouty"
xref: Reactome:R-HSA-1852623 "Ubiquitination of NICD1 by FBWX7"
xref: Reactome:R-HSA-187575 "Ubiquitination of phospho-p27/p21"
xref: Reactome:R-HSA-1912357 "ITCH ubiquitinates DTX"
xref: Reactome:R-HSA-1912386 "Ubiquitination of NOTCH1 by ITCH in the absence of ligand"
xref: Reactome:R-HSA-1918092 "CHIP (STUB1) mediates ubiquitination of ERBB2"
xref: Reactome:R-HSA-1918095 "CUL5 mediates ubiquitination of ERBB2"
xref: Reactome:R-HSA-1977296 "NEDD4 ubiquitinates ERBB4jmAcyt1s80 dimer"
xref: Reactome:R-HSA-1980074 "Ubiquitination of DLL/JAG ligands upon binding to NOTCH1"
xref: Reactome:R-HSA-1980118 "ARRB mediates NOTCH1 ubiquitination"
xref: Reactome:R-HSA-201425 "Ubiquitin-dependent degradation of the Smad complex terminates BMP2 signalling"
xref: Reactome:R-HSA-202453 "Auto-ubiquitination of TRAF6"
xref: Reactome:R-HSA-202534 "Ubiquitination of NEMO by TRAF6"
xref: Reactome:R-HSA-205118 "TRAF6 polyubiquitinates NRIF"
xref: Reactome:R-HSA-209063 "Beta-TrCP ubiquitinates NFKB p50:p65:phospho IKBA complex"
xref: Reactome:R-HSA-211734 "Ubiquitination of PAK-2p34"
xref: Reactome:R-HSA-2169050 "SMURFs/NEDD4L ubiquitinate phosphorylated TGFBR1 and SMAD7"
xref: Reactome:R-HSA-2172172 "Ubiquitination of DLL/JAG ligands upon binding to NOTCH2"
xref: Reactome:R-HSA-2179276 "SMURF2 monoubiquitinates SMAD3"
xref: Reactome:R-HSA-2186747 "Ubiquitination of SKI/SKIL by RNF111/SMURF2"
xref: Reactome:R-HSA-2186785 "RNF111 ubiquitinates SMAD7"
xref: Reactome:R-HSA-2187368 "STUB1 (CHIP) ubiquitinates SMAD3"
xref: Reactome:R-HSA-2213017 "Auto-ubiquitination of TRAF3"
xref: Reactome:R-HSA-264444 "Autoubiquitination of phospho-COP1(Ser-387 )"
xref: Reactome:R-HSA-2682349 "RAF1:SGK:TSC22D3:WPP ubiquitinates SCNN channels"
xref: Reactome:R-HSA-2730904 "Auto-ubiquitination of TRAF6"
xref: Reactome:R-HSA-2737728 "Ubiquitination of DLL/JAG ligands upon binding to NOTCH1 HD domain mutants"
xref: Reactome:R-HSA-2769007 "Ubiquitination of DLL/JAG ligands upon binding to NOTCH1 PEST domain mutants"
xref: Reactome:R-HSA-2900765 "Ubiquitination of DLL/JAG ligands upon binding to NOTCH1 HD+PEST domain mutants"
xref: Reactome:R-HSA-3000335 "SCF-beta-TrCp1/2 ubiquitinates phosphorylated BORA"
xref: Reactome:R-HSA-3134804 "STING ubiquitination by TRIM32 or TRIM56"
xref: Reactome:R-HSA-3134946 "DDX41 ubiquitination by TRIM21"
xref: Reactome:R-HSA-3249386 "DTX4 ubiquitinates p-S172-TBK1 within NLRP4:DTX4:dsDNA:ZBP1:TBK1"
xref: Reactome:R-HSA-3780995 "NHLRC1 mediated ubiquitination of EPM2A (laforin) and PPP1RC3 (PTG) associated with glycogen-GYG2"
xref: Reactome:R-HSA-3781009 "NHLRC1 mediated ubiquitination of EPM2A and PPP1RC3 associated with glycogen-GYG1"
xref: Reactome:R-HSA-3788724 "Cdh1:APC/C ubiquitinates EHMT1 and EHMT2"
xref: Reactome:R-HSA-3797226 "Defective NHLRC1 does not ubiquitinate EPM2A (laforin) and PPP1R3C (PTG) (type 2B disease)"
xref: Reactome:R-HSA-400267 "BTRC:CUL1:SKP1 (SCF-beta-TrCP1) ubiquitinylates PER proteins"
xref: Reactome:R-HSA-4332236 "CBL neddylates TGFBR2"
xref: Reactome:R-HSA-446877 "TRAF6 is K63 poly-ubiquitinated"
xref: Reactome:R-HSA-450358 "Activated TRAF6 synthesizes unanchored polyubiquitin chains upon TLR stimulation"
xref: Reactome:R-HSA-451418 "Pellino ubiquitinates IRAK1"
xref: Reactome:R-HSA-5205682 "Parkin promotes the ubiquitination of mitochondrial substrates"
xref: Reactome:R-HSA-5357757 "BIRC(cIAP1/2) ubiquitinates RIPK1"
xref: Reactome:R-HSA-5362412 "SYVN1 ubiquitinates Hh C-terminal fragments"
xref: Reactome:R-HSA-5483238 "Hh processing variants are ubiquitinated"
xref: Reactome:R-HSA-5607725 "SCF-beta-TRCP ubiquitinates p-7S-p100:RELB in active NIK:p-176,S180-IKKA dimer:p-7S-p100:SCF-beta-TRCP"
xref: Reactome:R-HSA-5607728 "beta-TRCP ubiquitinates IkB-alpha in p-S32,33-IkB-alpha:NF-kB complex"
xref: Reactome:R-HSA-5607756 "TRAF6 oligomer autoubiquitinates"
xref: Reactome:R-HSA-5607757 "K63polyUb-TRAF6 ubiquitinates TAK1"
xref: Reactome:R-HSA-5610742 "SCF(beta-TrCP) ubiquitinates p-GLI1"
xref: Reactome:R-HSA-5610745 "SCF(beta-TrCP) ubiquitinates p-GLI2"
xref: Reactome:R-HSA-5610746 "SCF(beta-TrCP) ubiquitinates p-GLI3"
xref: Reactome:R-HSA-5652009 "RAD18:UBE2B or RBX1:CUL4:DDB1:DTL monoubiquitinates PCNA"
xref: Reactome:R-HSA-5655170 "RCHY1 monoubiquitinates POLH"
xref: Reactome:R-HSA-5660753 "SIAH1:UBE2L6:Ubiquitin ubiquitinates SNCA"
xref: Reactome:R-HSA-5667107 "SIAH1, SIAH2 ubiquitinate SNCAIP"
xref: Reactome:R-HSA-5667111 "PARK2 K63-Ubiquitinates SNCAIP"
xref: Reactome:R-HSA-5668454 "K63polyUb-cIAP1,2 ubiquitinates TRAF3"
xref: Reactome:R-HSA-5668534 "cIAP1,2 ubiquitinates NIK in cIAP1,2:TRAF2::TRAF3:NIK"
xref: Reactome:R-HSA-5675470 "BIRC2/3 (cIAP1/2) is autoubiquitinated"
xref: Reactome:R-HSA-5684250 "SCF betaTrCP ubiquitinates NFKB p105 within p-S927, S932-NFkB p105:TPL2:ABIN2"
xref: Reactome:R-HSA-5691108 "SKP1:FBXL5:CUL1:NEDD8 ubiquitinylates IREB2"
xref: Reactome:R-HSA-5693108 "TNFAIP3 (A20) ubiquitinates RIPK1 with K48-linked Ub chains"
xref: Reactome:R-HSA-68712 "The geminin component of geminin:Cdt1 complexes is ubiquitinated, releasing Cdt1"
xref: Reactome:R-HSA-69598 "Ubiquitination of phosphorylated Cdc25A"
xref: Reactome:R-HSA-741386 "RIP2 induces K63-linked ubiquitination of NEMO"
xref: Reactome:R-HSA-75824 "Ubiquitination of Cyclin D1"
xref: Reactome:R-HSA-870449 "TRIM33 monoubiquitinates SMAD4"
xref: Reactome:R-HSA-8948709 "DTX4 ubiquitinates p-S172-TBK1 within NLRP4:DTX4:STING:TBK1:IRF3"
xref: Reactome:R-HSA-8956106 "VHL:EloB,C:NEDD8-CUL2:RBX1 complex ubiquitinylates HIF-alpha"
xref: Reactome:R-HSA-9013069 "Ubiquitination of DLL/JAG ligands upon binding to NOTCH3"
xref: Reactome:R-HSA-9013974 "Auto-ubiquitination of TRAF3 within activated TLR3 complex"
xref: Reactome:R-HSA-9014342 "K63-linked ubiquitination of RIP1 bound to the activated TLR complex"
xref: Reactome:R-HSA-918224 "DDX58 is K63 polyubiquitinated"
xref: Reactome:R-HSA-936412 "RNF125 mediated ubiquitination of DDX58, IFIH1 and MAVS"
xref: Reactome:R-HSA-936942 "Auto ubiquitination of oligo-TRAF6 bound to p-IRAK2"
xref: Reactome:R-HSA-936986 "Activated TRAF6 synthesizes unanchored polyubiquitin chains"
xref: Reactome:R-HSA-9628444 "Activated TRAF6 synthesizes unanchored polyubiquitin chains upon TLR3 stimulation"
xref: Reactome:R-HSA-9645394 "Activated TRAF6 synthesizes unanchored polyubiquitin chains upon ALPK1:ADP-heptose stimulation"
xref: Reactome:R-HSA-9645414 "Auto ubiquitination of TRAF6 bound to ALPK1:ADP-heptose:TIFA oligomer"
xref: Reactome:R-HSA-9688831 "STUB1 ubiquitinates RIPK3 at K55, K363"
xref: Reactome:R-HSA-9701000 "BRCA1:BARD1 heterodimer autoubiquitinates"
xref: Reactome:R-HSA-9750946 "TRAF2,6 ubiquitinates NLRC5"
xref: Reactome:R-HSA-975118 "TRAF6 ubiquitinqtes IRF7 within the activated TLR7/8 or 9 complex"
xref: Reactome:R-HSA-975147 "Auto ubiquitination of oligo-TRAF6 bound to p-IRAK2 at endosome membrane"
xref: Reactome:R-HSA-9758604 "Ubiquitination of IKBKG by TRAF6"
xref: Reactome:R-HSA-9793444 "ITCH polyubiquitinates MLKL at K50"
xref: Reactome:R-HSA-9793485 "PRKN polyubiquitinates RIPK3"
xref: Reactome:R-HSA-9793679 "LUBAC ubiquitinates RIPK1 at K627"
xref: Reactome:R-HSA-9796346 "MIB2 ubiquitinates RIPK1 at K377, K604, K634"
xref: Reactome:R-HSA-9796387 "STUB1 ubiquitinates RIPK1 at K571, K604, K627"
xref: Reactome:R-HSA-9796626 "MIB2 ubiquitinates CFLAR"
xref: Reactome:R-HSA-9815507 "MIB2 ubiquitinates CYLD at K338, K530"
xref: Reactome:R-HSA-9817362 "SPATA2:CYLD-bound LUBAC ubiquitinates RIPK1 at K627 within the TNFR1 signaling complex"
xref: Reactome:R-HSA-983140 "Transfer of Ub from E2 to substrate and release of E2"
xref: Reactome:R-HSA-983153 "E1 mediated ubiquitin activation"
xref: Reactome:R-HSA-983156 "Polyubiquitination of substrate"
is_a: GO:0019787 ! ubiquitin-like protein transferase activity

[Term]
id: GO:0004843
name: cysteine-type deubiquitinase activity
namespace: molecular_function
alt_id: GO:0036459
def: "An thiol-dependent isopeptidase activity that cleaves ubiquitin from a target protein to which it is conjugated." [GOC:jh2, PMID:30783221]
synonym: "deubiquitinase" BROAD [GOC:vw, PMID:19261746]
synonym: "deubiquitinase activity" BROAD [GOC:bf]
synonym: "deubiquitinating enzyme" BROAD [PMID:19188440]
synonym: "deubiquitylase" BROAD [GOC:vw, PMID:15657442]
synonym: "thiol-dependent deubiquitinase" EXACT []
synonym: "thiol-dependent ubiquitin-specific protease activity" EXACT []
synonym: "thiol-dependent ubiquitinyl hydrolase activity" EXACT []
synonym: "ubiquitin C-terminal hydrolase" RELATED [EC:3.4.19.12]
synonym: "ubiquitin hydrolase activity" BROAD [GOC:rl]
synonym: "ubiquitin-specific protease activity" BROAD []
synonym: "ubiquitinyl hydrolase 1 activity" NARROW []
synonym: "ubiquitinyl hydrolase activity" BROAD []
synonym: "UBP" NARROW []
synonym: "UCH2" NARROW []
xref: EC:3.4.19.12
xref: Reactome:R-HSA-1358795 "Deubiquitination of RNF41 by P-USP8"
xref: Reactome:R-HSA-2179291 "UCHL5, USP15 deubiquitinate TGFBR1"
xref: Reactome:R-HSA-3215295 "USP7 deubiquitinates MDM2"
xref: Reactome:R-HSA-3215310 "USP7 deubiquitinates TP53 and counteracts MDM2"
xref: Reactome:R-HSA-3640872 "USP34 deubiquitinates AXIN1,AXIN2"
xref: Reactome:R-HSA-4641236 "USP8 deubiquitinates FZD to potentiate WNT signaling"
xref: Reactome:R-HSA-5653770 "USP10 deubiquitinates monoUb:K164,ISG:K164,ISG:K168-PCNA"
xref: Reactome:R-HSA-5655466 "USP1:WDR48 deubiquitinates monoUb:K164-PCNA"
xref: Reactome:R-HSA-5688797 "ATXN3 family cleave Ub chains"
xref: Reactome:R-HSA-5688837 "ATXN3 deubiquitinates polyUb-PARK2"
xref: Reactome:R-HSA-5689950 "USP7 deubiquitinates TP53,MDM2,MDM4,FOXO4, PTEN"
xref: Reactome:R-HSA-5689972 "USP2 deubiquitinates MDM2,MDM4"
xref: Reactome:R-HSA-5689973 "USP10,USP24,USP42 deubiquitinate TP53"
xref: Reactome:R-HSA-5690080 "USP3,SAGA deubiquitinate Histone H2A,H2B"
xref: Reactome:R-HSA-5690152 "USP5 cleaves polyubiquitin"
xref: Reactome:R-HSA-5690157 "USP16,USP21 deubiquitinate Histone H2A"
xref: Reactome:R-HSA-5690159 "USP21 deubiquitinates RIPK1,DDX58"
xref: Reactome:R-HSA-5690196 "USP8 deubiquitinates RNF128"
xref: Reactome:R-HSA-5690319 "UCHL1, UCHL3 cleave ubiquitin adducts"
xref: Reactome:R-HSA-5690759 "BAP1:Ub-HCFC1 deubiquitinates BAP1:Ub-HCFC1"
xref: Reactome:R-HSA-5690790 "Histone H2A is dubiquitinated by the PR-DUB complex"
xref: Reactome:R-HSA-5691381 "MYSM1 deubiquitinates Histone H2A"
xref: Reactome:R-HSA-5696465 "USP45 deubiquitinates ERCC1"
xref: Reactome:R-HSA-5696534 "USP18 deubiquitinates TAK1:TAB1"
xref: Reactome:R-HSA-5696564 "USP25 deubiquitinates DDX58"
xref: Reactome:R-HSA-5696600 "USP17 deubiquitinates RCE1, CDC25A, DDX58, IFIH1"
xref: Reactome:R-HSA-5696605 "USP12, USP26 deubiquitinate AR"
xref: Reactome:R-HSA-5696627 "CYLD deubiquitinates K63polyUb-TRAF2,K63polyUb-TRAF6,K63polyUb-RIPK1,K63polyUb-IKBKG"
xref: Reactome:R-HSA-5696872 "USP30 deubiquitinates Ub-MOM proteins"
xref: Reactome:R-HSA-5696914 "USP28 deubiquitinates CLSPN and MYC"
xref: Reactome:R-HSA-5696945 "USP33 deubiquitinates CCP110,ARRB"
xref: Reactome:R-HSA-5696947 "USP47 deubiquitinates POLB"
xref: Reactome:R-HSA-5696958 "USP44 deubiquitinates CDC20"
xref: Reactome:R-HSA-5696960 "USP49 deubiquitinates H2B"
xref: Reactome:R-HSA-5696968 "USP20, USP33 deubiquitinate ADRB2"
xref: Reactome:R-HSA-5696997 "USP24 deubiquitinates DDB2"
xref: Reactome:R-HSA-5697009 "USP37:RUVLB1:PSMC5 deubiquitinates CCNA1,CCNA2"
xref: Reactome:R-HSA-6781764 "USP15 deubiquitinates SMAD1,SMAD2,SMAD3, SMAD7:SMURF,KEAP1"
xref: Reactome:R-HSA-6781779 "USP13 deubiquitinates BECN1,USP10"
xref: Reactome:R-HSA-6781814 "USP19 deubiquitinates RNF123"
xref: Reactome:R-HSA-6781897 "USP11 deubiquitinates NFKBIA"
xref: Reactome:R-HSA-6782069 "UVSSA:USP7 deubiquitinates ERCC6"
xref: Reactome:R-HSA-6782106 "USP10 deubiquitinates SNX3, CFTR"
xref: Reactome:R-HSA-6782628 "USP8 deubiquitinates STAM2:HGS"
xref: Reactome:R-HSA-6782820 "USP17 deubiquitinates SUDS3"
xref: Reactome:R-HSA-6783177 "USP21 deubiquitinates GATA3,IL33"
xref: Reactome:R-HSA-6786171 "FANCD2 deubiquitination by USP1:WDR48"
xref: Reactome:R-HSA-6807118 "USP7 deubiquitinates monoubiquitinated PTEN"
xref: Reactome:R-HSA-6807206 "USP13 and OTUD3 deubiquitinate PTEN"
xref: Reactome:R-HSA-870437 "USP9X (FAM) deubiquitinates SMAD4"
xref: Reactome:R-HSA-8853503 "UCHL3,USP7,USP9X cleaves RPS27A yielding ubiquitin"
xref: Reactome:R-HSA-8853514 "UCHL3,USP7,USP9X cleaves UBA52 yielding ubiquitin"
xref: Reactome:R-HSA-8853515 "OTULIN,USP5 cleaves UBC yielding ubiquitin"
xref: Reactome:R-HSA-8853529 "OTULIN,USP5 cleaves UBB yielding ubiquitin"
xref: Reactome:R-HSA-8862184 "USP48 cleaves polyubiquitin"
xref: Reactome:R-HSA-8865182 "OTUD7A hydrolyses K11diUb"
xref: Reactome:R-HSA-8869456 "USP4 deubiquitinate TRAF2,TRAF6"
xref: Reactome:R-HSA-8873946 "OTUD3 deubiquitinates PTEN"
xref: Reactome:R-HSA-8875443 "USP8 deubiquitinates LRIG1"
xref: Reactome:R-HSA-8986083 "USP33 deubiquitinates ROBO1"
xref: Reactome:R-HSA-9033478 "USP9X hydrolyzes Ub:PEX5S yielding PEX5S and Ubiquitin"
xref: Reactome:R-HSA-9033491 "USP9X hydrolyzes Ub:PEX5L yielding PEX5L and Ubiquitin"
xref: Reactome:R-HSA-9653514 "USP17L2 deubiquitinates RCE1"
is_a: GO:0008234 ! cysteine-type peptidase activity
is_a: GO:0101005 ! deubiquitinase activity

[Term]
id: GO:0004844
name: uracil DNA N-glycosylase activity
namespace: molecular_function
def: "Catalysis of the cleavage of the N-C1' glycosidic bond between the damaged DNA base and the deoxyribose sugar, releasing a free base and leaving an apyrimidinic (AP) site. Enzymes with this activity recognize and remove uracil bases in DNA that result from the deamination of cytosine or the misincorporation of dUTP opposite an adenine." [GOC:elh, GOC:pr, PMID:9224623]
synonym: "uracil-DNA glycosylase activity" EXACT []
xref: EC:3.2.2.27
xref: https://github.com/geneontology/go-ontology/issues/25051
xref: Reactome:R-HSA-110215 "Cleavage of uracil by UNG glycosylase"
xref: Reactome:R-HSA-110217 "Cleavage of 5-hydroxyluracil by UNG glycosylase"
is_a: GO:0097506 ! deaminated base DNA N-glycosylase activity

[Term]
id: GO:0004845
name: uracil phosphoribosyltransferase activity
namespace: molecular_function
def: "Catalysis of the reaction: diphosphate + UMP = 5-phospho-alpha-D-ribose 1-diphosphate + uracil." [EC:2.4.2.9, RHEA:13017]
synonym: "UMP diphosphorylase activity" RELATED [EC:2.4.2.9]
synonym: "UMP pyrophosphorylase activity" RELATED [EC:2.4.2.9]
synonym: "UMP:diphosphate phospho-alpha-D-ribosyltransferase activity" RELATED [EC:2.4.2.9]
synonym: "UMP:pyrophosphate phosphoribosyltransferase activity" RELATED [EC:2.4.2.9]
synonym: "UPRTase activity" RELATED [EC:2.4.2.9]
synonym: "uridine 5'-phosphate pyrophosphorylase activity" RELATED [EC:2.4.2.9]
synonym: "uridine monophosphate pyrophosphorylase activity" RELATED [EC:2.4.2.9]
synonym: "uridylate pyrophosphorylase activity" RELATED [EC:2.4.2.9]
synonym: "uridylic pyrophosphorylase activity" RELATED [EC:2.4.2.9]
xref: EC:2.4.2.9
xref: KEGG_REACTION:R00966
xref: MetaCyc:URACIL-PRIBOSYLTRANS-RXN
xref: RHEA:13017
is_a: GO:0016763 ! pentosyltransferase activity

[Term]
id: GO:0004846
name: urate oxidase activity
namespace: molecular_function
def: "Catalysis of the reaction: urate + O2 + H2O = 5-hydroxyisourate + hydrogen peroxide." [EC:1.7.3.3]
synonym: "urate:oxygen oxidoreductase activity" RELATED [EC:1.7.3.3]
synonym: "uric acid oxidase activity" RELATED [EC:1.7.3.3]
synonym: "uricase activity" RELATED [EC:1.7.3.3]
synonym: "uricase II activity" NARROW [EC:1.7.3.3]
xref: EC:1.7.3.3
xref: MetaCyc:URATE-OXIDASE-RXN
xref: RHEA:21368
xref: UM-BBD_reactionID:r1322
is_a: GO:0016663 ! oxidoreductase activity, acting on other nitrogenous compounds as donors, oxygen as acceptor

[Term]
id: GO:0004847
name: urea carboxylase activity
namespace: molecular_function
def: "Catalysis of the reaction: ATP + bicarbonate + urea = ADP + 2 H+ + phosphate + urea-1-carboxylate." [EC:6.3.4.6, RHEA:20896]
synonym: "ATP--urea amidolyase activity" RELATED [EC:6.3.4.6]
synonym: "UALase activity" RELATED [EC:6.3.4.6]
synonym: "UCA activity" RELATED [EC:6.3.4.6]
synonym: "urea amidolyase activity" RELATED [EC:6.3.4.6]
synonym: "urea carboxylase (hydrolysing)" RELATED [EC:6.3.4.6]
synonym: "urea carboxylase (hydrolyzing) activity" RELATED [EC:6.3.4.6]
synonym: "urea:carbon-dioxide ligase (ADP-forming)" RELATED [EC:6.3.4.6]
synonym: "urease (ATP-hydrolysing)" RELATED [EC:6.3.4.6]
synonym: "urease (ATP-hydrolyzing) activity" RELATED [EC:6.3.4.6]
xref: EC:6.3.4.6
xref: KEGG_REACTION:R00774
xref: MetaCyc:UREA-CARBOXYLASE-RXN
xref: RHEA:20896
is_a: GO:0016879 ! ligase activity, forming carbon-nitrogen bonds

[Term]
id: GO:0004848
name: ureidoglycolate hydrolase activity
namespace: molecular_function
def: "Catalysis of the reaction: (S)-ureidoglycolate + H2O + 2 H+ = CO2 + glyoxylate + 2 NH4." [RHEA:19809]
comment: Take care to annotate to the reaction, not simply the enzyme name. The name "ureidoglycolate hydrolase" has variously been used to refer to two distinctly different enzymes. Both enzymes act on ureidoglycolate and produce glyoxylate, but the mechanism and reaction products are different. The "ureidoglycolate hydrolase" listed in the Enzyme commission (EC) is a ureidoglycolate amidohydrolase, releasing ammonia, (EC:3.5.1.116, GO:0004848). The "ureidoglycolate hydrolase" characterized in PMID:3915539 (published prior to the EC designation of EC:3.5.1.116) is a ureidoglycolate lyase, releasing urea (EC:4.3.2.3, GO:0050385). The inappropriate labelling of ureidoglycolate lyase as EC:3.5.1.116 has caused much confusion in the literature (see PMID:24107613). Take care to correctly annotate based on the reaction products, rather than name.
synonym: "ureidoglycolate amidohydrolase activity" EXACT []
xref: EC:3.5.1.116
xref: KEGG_REACTION:R00469
xref: MetaCyc:UREIDOGLYCOLATE-HYDROLASE-RXN
xref: RHEA:19809
is_a: GO:0016811 ! hydrolase activity, acting on carbon-nitrogen (but not peptide) bonds, in linear amides

[Term]
id: GO:0004849
name: uridine kinase activity
namespace: molecular_function
def: "Catalysis of the reaction: ATP + uridine = ADP + UMP." [RHEA:16825]
synonym: "uridine phosphokinase activity" EXACT []
synonym: "uridine-cytidine kinase activity" NARROW [EC:2.7.1.48]
xref: MetaCyc:URIDINEKIN-RXN
xref: Reactome:R-HSA-8954327 "UCKL1 phosphorylates urindine, cytidine"
xref: RHEA:16825
is_a: GO:0019206 ! nucleoside kinase activity

[Term]
id: GO:0004850
name: uridine phosphorylase activity
namespace: molecular_function
def: "Catalysis of the reaction: uridine + phosphate = uracil + alpha-D-ribose 1-phosphate." [EC:2.4.2.3]
synonym: "pyrimidine phosphorylase activity" BROAD [EC:2.4.2.3]
synonym: "UPase activity" RELATED [EC:2.4.2.3]
synonym: "UPH" RELATED [EC:2.4.2.3]
synonym: "UrdPase activity" RELATED [EC:2.4.2.3]
synonym: "uridine:phosphate alpha-D-ribosyltransferase activity" RELATED [EC:2.4.2.3]
xref: EC:2.4.2.3
xref: MetaCyc:URPHOS-RXN
xref: Reactome:R-HSA-74372 "uracil + (deoxy)ribose 1-phosphate <=> (deoxy)uridine + orthophosphate [UPP]"
xref: Reactome:R-HSA-74376 "(deoxy)uridine + orthophosphate <=> uracil + (deoxy)ribose 1-phosphate (UPP)"
xref: RHEA:24388
is_a: GO:0016763 ! pentosyltransferase activity

[Term]
id: GO:0004851
name: uroporphyrin-III C-methyltransferase activity
namespace: molecular_function
def: "Catalysis of the reaction: 2 S-adenosyl-L-methionine + uroporphyrin III = 2 S-adenosyl-L-homocysteine + precorrin-2." [EC:2.1.1.107]
synonym: "adenosylmethionine-uroporphyrinogen III methyltransferase activity" RELATED [EC:2.1.1.107]
synonym: "CobA" RELATED [EC:2.1.1.107]
synonym: "CysG" RELATED [EC:2.1.1.107]
synonym: "S-adenosyl-L-methionine-dependent uroporphyrinogen III methylase activity" RELATED [EC:2.1.1.107]
synonym: "S-adenosyl-L-methionine:uroporphyrin-III C-methyltransferase activity" RELATED [EC:2.1.1.107]
synonym: "S-adenosyl-L-methionine:uroporphyrinogen-III C-methyltransferase activity" RELATED [EC:2.1.1.107]
synonym: "SirA" RELATED [EC:2.1.1.107]
synonym: "SUMT activity" RELATED [EC:2.1.1.107]
synonym: "urogen III methylase activity" RELATED [EC:2.1.1.107]
synonym: "uroporphyrinogen III methylase activity" RELATED [EC:2.1.1.107]
synonym: "uroporphyrinogen methyltransferase activity" RELATED [EC:2.1.1.107]
synonym: "uroporphyrinogen-III C-methyltransferase activity" RELATED [EC:2.1.1.107]
synonym: "uroporphyrinogen-III methylase activity" RELATED [EC:2.1.1.107]
synonym: "uroporphyrinogen-III methyltransferase activity" RELATED [EC:2.1.1.107]
xref: EC:2.1.1.107
xref: MetaCyc:UROPORIIIMETHYLTRANSA-RXN
xref: RHEA:32459
is_a: GO:0008169 ! C-methyltransferase activity
is_a: GO:0008757 ! S-adenosylmethionine-dependent methyltransferase activity

[Term]
id: GO:0004852
name: uroporphyrinogen-III synthase activity
namespace: molecular_function
def: "Catalysis of the reaction: hydroxymethylbilane = H2O + uroporphyrinogen III." [EC:4.2.1.75, RHEA:18965]
synonym: "hydroxymethylbilane hydro-lyase (cyclizing) activity" RELATED [EC:4.2.1.75]
synonym: "hydroxymethylbilane hydro-lyase (cyclizing; uroporphyrinogen-III-forming)" RELATED [EC:4.2.1.75]
synonym: "porphobilinogenase activity" RELATED [EC:4.2.1.75]
synonym: "URO-synthase activity" RELATED [EC:4.2.1.75]
synonym: "uroporphyrinogen III cosynthase activity" RELATED [EC:4.2.1.75]
synonym: "uroporphyrinogen isomerase activity" RELATED [EC:4.2.1.75]
synonym: "uroporphyrinogen-III cosynthase activity" RELATED [EC:4.2.1.75]
synonym: "uroporphyrinogen-III cosynthetase activity" RELATED [EC:4.2.1.75]
xref: EC:4.2.1.75
xref: KEGG_REACTION:R03165
xref: MetaCyc:UROGENIIISYN-RXN
xref: Reactome:R-HSA-189488 "UROS transforms HMB to URO3"
xref: RHEA:18965
is_a: GO:0016836 ! hydro-lyase activity

[Term]
id: GO:0004853
name: uroporphyrinogen decarboxylase activity
namespace: molecular_function
def: "Catalysis of the reaction: uroporphyrinogen-III = coproporphyrinogen + 4 CO2." [EC:4.1.1.37]
synonym: "porphyrinogen carboxy-lyase activity" RELATED [EC:4.1.1.37]
synonym: "porphyrinogen decarboxylase activity" RELATED [EC:4.1.1.37]
synonym: "uroporphyrinogen III decarboxylase activity" RELATED [EC:4.1.1.37]
synonym: "uroporphyrinogen-III carboxy-lyase (coproporphyrinogen-III-forming)" RELATED [EC:4.1.1.37]
synonym: "uroporphyrinogen-III carboxy-lyase activity" RELATED [EC:4.1.1.37]
xref: EC:4.1.1.37
xref: MetaCyc:UROGENDECARBOX-RXN
xref: Reactome:R-HSA-189425 "UROD decarboxylates URO3 to COPRO3"
xref: Reactome:R-HSA-190182 "UROD decarboxylates URO1 to COPRO1"
xref: RHEA:19865
is_a: GO:0016831 ! carboxy-lyase activity

[Term]
id: GO:0004854
name: xanthine dehydrogenase activity
namespace: molecular_function
def: "Catalysis of the reaction: xanthine + NAD+ + H2O = urate + NADH + H+." [EC:1.17.1.4]
synonym: "NAD-xanthine dehydrogenase activity" RELATED [EC:1.17.1.4]
synonym: "xanthine oxidoreductase activity" BROAD [EC:1.17.1.4]
synonym: "xanthine-NAD oxidoreductase activity" RELATED [EC:1.17.1.4]
synonym: "xanthine/NAD(+) oxidoreductase activity" RELATED [EC:1.17.1.4]
synonym: "xanthine/NAD+ oxidoreductase activity" RELATED [EC:1.17.1.4]
synonym: "xanthine:NAD+ oxidoreductase activity" RELATED [EC:1.17.1.4]
xref: EC:1.17.1.4
xref: MetaCyc:RXN0-901
xref: Reactome:R-HSA-9727349 "XDH dehydrogenates xanthine to form urate"
xref: RHEA:16669
is_a: GO:0016726 ! oxidoreductase activity, acting on CH or CH2 groups, NAD or NADP as acceptor

[Term]
id: GO:0004855
name: xanthine oxidase activity
namespace: molecular_function
def: "Catalysis of the reaction: xanthine + H2O + O2 = urate + hydrogen peroxide." [EC:1.17.3.2]
synonym: "hypoxanthine-xanthine oxidase activity" BROAD [EC:1.17.3.2]
synonym: "schardinger enzyme" RELATED [EC:1.17.3.2]
synonym: "Schardinger enzyme activity" RELATED [EC:1.17.3.2]
synonym: "xanthine oxidoreductase activity" BROAD [EC:1.17.3.2]
synonym: "xanthine:O2 oxidoreductase activity" RELATED [EC:1.17.3.2]
synonym: "xanthine:oxygen oxidoreductase activity" RELATED [EC:1.17.3.2]
synonym: "xanthine:xanthine oxidase activity" RELATED [EC:1.17.3.2]
xref: EC:1.17.3.2
xref: MetaCyc:XANTHINE-OXIDASE-RXN
xref: Reactome:R-HSA-74258 "XDH oxidizes xanthine to form urate"
xref: Reactome:R-HSA-9748991 "XDH oxidises 6MP to 6TU"
xref: RHEA:21132
xref: UM-BBD_enzymeID:e0781
is_a: GO:0016727 ! oxidoreductase activity, acting on CH or CH2 groups, oxygen as acceptor

[Term]
id: GO:0004856
name: xylulokinase activity
namespace: molecular_function
def: "Catalysis of the reaction: D-xylulose + ATP = D-xylulose 5-phosphate + ADP + 2 H+." [EC:2.7.1.17, RHEA:10964]
synonym: "ATP:D-xylulose 5-phosphotransferase activity" RELATED [EC:2.7.1.17]
synonym: "D-xylulokinase activity" RELATED [EC:2.7.1.17]
synonym: "xylulokinase (phosphorylating)" RELATED [EC:2.7.1.17]
synonym: "xylulose kinase activity" RELATED [EC:2.7.1.17]
xref: EC:2.7.1.17
xref: KEGG_REACTION:R01639
xref: MetaCyc:XYLULOKIN-RXN
xref: Reactome:R-HSA-5662466 "XYLB phosphorylates D-xylulose"
xref: RHEA:10964
is_a: GO:0016773 ! phosphotransferase activity, alcohol group as acceptor
is_a: GO:0019200 ! carbohydrate kinase activity

[Term]
id: GO:0004857
name: enzyme inhibitor activity
namespace: molecular_function
alt_id: GO:0048551
def: "Binds to and stops, prevents or reduces the activity of an enzyme." [GOC:ai, GOC:ebc]
comment: This term should only be used in cases when the regulator directly interacts with the enzyme.
synonym: "metalloenzyme inhibitor activity" NARROW []
is_a: GO:0030234 ! enzyme regulator activity
is_a: GO:0140678 ! molecular function inhibitor activity

[Term]
id: GO:0004858
name: dUTP pyrophosphatase inhibitor activity
namespace: molecular_function
def: "Binds to and stops, prevents or reduces the activity of dUTP pyrophosphatase." [GOC:mah]
is_a: GO:0004857 ! enzyme inhibitor activity

[Term]
id: GO:0004859
name: phospholipase inhibitor activity
namespace: molecular_function
def: "Binds to and stops, prevents or reduces the activity of a phospholipase, an enzyme that catalyzes of the hydrolysis of a phospholipid." [GOC:ai, GOC:rl]
is_a: GO:0055102 ! lipase inhibitor activity

[Term]
id: GO:0004860
name: protein kinase inhibitor activity
namespace: molecular_function
def: "Binds to and stops, prevents or reduces the activity of a protein kinase." [GOC:ai]
is_a: GO:0019210 ! kinase inhibitor activity
is_a: GO:0019887 ! protein kinase regulator activity

[Term]
id: GO:0004861
name: cyclin-dependent protein serine/threonine kinase inhibitor activity
namespace: molecular_function
def: "Binds to and stops, prevents or reduces the activity of a cyclin-dependent protein serine/threonine kinase." [GOC:mah, GOC:pr]
synonym: "CDK inhibitor" RELATED []
synonym: "cyclin dependent kinase inhibitor" RELATED []
synonym: "cyclin dependent protein kinase inhibitor activity" EXACT []
synonym: "cyclin-dependent kinase inhibitor" RELATED []
synonym: "cyclin-dependent protein kinase inhibitor activity" BROAD []
xref: Reactome:R-HSA-187934 "Inactivation of Cyclin A:Cdk2 complexes by p27/p21"
xref: Reactome:R-HSA-69562 "Inactivation of Cyclin E:Cdk2 complexes by p27/p21"
is_a: GO:0016538 ! cyclin-dependent protein serine/threonine kinase regulator activity
is_a: GO:0030291 ! protein serine/threonine kinase inhibitor activity

[Term]
id: GO:0004862
name: cAMP-dependent protein kinase inhibitor activity
namespace: molecular_function
def: "Binds to and stops, prevents or reduces the activity of a cAMP-dependent protein kinase." [GOC:mah]
xref: Reactome:R-HSA-180073 "DARPP-32 phosphorylated on Thr75 binds to PKA, inhibiting its function"
is_a: GO:0008603 ! cAMP-dependent protein kinase regulator activity
is_a: GO:0030291 ! protein serine/threonine kinase inhibitor activity

[Term]
id: GO:0004864
name: protein phosphatase inhibitor activity
namespace: molecular_function
alt_id: GO:1990681
def: "Binds to and stops, prevents or reduces the activity of a protein phosphatase." [GOC:ai]
synonym: "phosphoprotein phosphatase inhibitor activity" EXACT []
synonym: "protein phosphatase 2 inhibitor activity" NARROW [GOC:dph]
synonym: "protein phosphatase type 2A inhibitor activity" NARROW []
is_a: GO:0019212 ! phosphatase inhibitor activity
is_a: GO:0019888 ! protein phosphatase regulator activity

[Term]
id: GO:0004865
name: protein serine/threonine phosphatase inhibitor activity
namespace: molecular_function
def: "Binds to and stops, prevents or reduces the activity of a serine/threonine protein phosphatase, an enzyme that catalyzes the reaction: protein serine/threonine phosphate + H2O = protein serine/threonine + phosphate." [GOC:dph, GOC:tb]
is_a: GO:0004864 ! protein phosphatase inhibitor activity

[Term]
id: GO:0004866
name: endopeptidase inhibitor activity
namespace: molecular_function
def: "Binds to and stops, prevents or reduces the activity of an endopeptidase." [GOC:jl]
synonym: "alpha-2 macroglobulin" RELATED []
synonym: "endoproteinase inhibitor" NARROW []
synonym: "proteinase inhibitor" NARROW []
is_a: GO:0030414 ! peptidase inhibitor activity
is_a: GO:0061135 ! endopeptidase regulator activity

[Term]
id: GO:0004867
name: serine-type endopeptidase inhibitor activity
namespace: molecular_function
def: "Binds to and stops, prevents or reduces the activity of a serine-type endopeptidase." [GOC:ai]
synonym: "serine protease inhibitor activity" NARROW []
synonym: "serine proteinase inhibitor activity" NARROW []
synonym: "serpin activity" NARROW []
xref: Reactome:R-HSA-158795 "fibrin multimer, crosslinked:tissue plasminogen activator (one-chain) + plasminogen activator inhibitor 1 -> fibrin multimer, crosslinked:tissue plasminogen activator (one-chain):plasminogen activator inhibitor 1"
xref: Reactome:R-HSA-158800 "fibrin multimer, crosslinked:tissue plasminogen activator (two-chain) + plasminogen activator inhibitor 1 -> fibrin multimer, crosslinked:tissue plasminogen activator (two-chain):plasminogen activator inhibitor 1"
xref: Reactome:R-HSA-158893 "alpha-2-antiplasmin + plasmin -> alpha-2-antiplasmin:plasmin"
xref: Reactome:R-HSA-159001 "urokinase plasminogen activator (two-chain):uPAR + plasminogen activator inhibitor 2 (PAI-2) -> PAI-2:urokinase plasminogen activator (two-chain):uPAR"
xref: Reactome:R-HSA-159005 "urokinase plasminogen activator (two-chain):uPAR + plasminogen activator inhibitor 1 (PAI-1) -> PAI-1:urokinase plasminogen activator (two-chain):uPAR"
is_a: GO:0004866 ! endopeptidase inhibitor activity

[Term]
id: GO:0004868
name: obsolete serpin
namespace: molecular_function
def: "OBSOLETE. A superfamily of proteins, many of which inhibit serine proteinases and exhibit a high degree of homology with classical serine proteinase inhibitors such as alpha1-antitrypsin or antithrombin." [GOC:ai, ISBN:0198506732]
comment: This term was made obsolete because it represents a class of gene products.
synonym: "serpin" EXACT []
is_obsolete: true
consider: GO:0004867

[Term]
id: GO:0004869
name: cysteine-type endopeptidase inhibitor activity
namespace: molecular_function
alt_id: GO:0004870
def: "Binds to and stops, prevents or reduces the activity of a cysteine-type endopeptidase." [GOC:dph, GOC:tb]
synonym: "cystatin" NARROW [GOC:jl]
synonym: "cysteine protease inhibitor activity" NARROW [GOC:dph, GOC:tb]
synonym: "thiol protease inhibitor" NARROW []
is_a: GO:0004866 ! endopeptidase inhibitor activity

[Term]
id: GO:0004871
name: obsolete signal transducer activity
namespace: molecular_function
alt_id: GO:0005062
alt_id: GO:0009369
alt_id: GO:0009370
def: "OBSOLETE. Conveys a signal across a cell to trigger a change in cell function or state. A signal is a physical entity or change in state that is used to transfer information in order to trigger a response." [GOC:go_curators]
comment: This term was obsoleted because it was not clearly defined and is not a useful grouping term.
synonym: "hematopoietin/interferon-class (D200-domain) cytokine receptor signal transducer activity" NARROW []
synonym: "quorum sensing response regulator activity" NARROW []
synonym: "quorum sensing signal generator activity" NARROW []
is_obsolete: true

[Term]
id: GO:0004873
name: asialoglycoprotein receptor activity
namespace: molecular_function
def: "Receiving an asialoglycoprotein, and delivering the asialoglycoprotein into the cell via endocytosis. An asialoglycoprotein is a plasma glycoproteins from which the terminal sialic acid residue on their complex carbohydrate groups has been removed. The asialoglycoprotein receptor recognizes the terminal galactose and N-acetylgalactosamine units of the asialoglycoprotein, the receptor-ligand complex is internalized and transported to a sorting organelle where disassociation occurs before the receptor is recycled to the cell membrane." [GOC:bf, PMID:11278827, PMID:7624395, Wikipedia:Asialoglycoprotein]
subset: goslim_chembl
is_a: GO:0038024 ! cargo receptor activity

[Term]
id: GO:0004874
name: obsolete aryl hydrocarbon receptor activity
namespace: molecular_function
def: "OBSOLETE. Combining with an aryl hydrocarbon and transmitting the signal to initiate a change in cell activity. The aryl hydrocarbon receptor is a ligand-activated transcription factor which translocates to the nucleus to activate transcription upon ligand-binding." [GOC:ai, PMID:1325649, PMID:7493958, Wikipedia:Aryl_hydrocarbon_receptor]
comment: This term was obsoleted because it represents a gene product.
is_obsolete: true

[Term]
id: GO:0004875
name: complement receptor activity
namespace: molecular_function
alt_id: GO:0004942
def: "Combining with any component or product of the complement cascade and transmitting the signal from one side of the membrane to the other to initiate a change in cell activity." [GOC:add, GOC:ai, GOC:pg, GOC:signaling, ISBN:0781735149, PMID:11884446]
comment: Note that the complement cascade includes all of the components involved in the classical complement pathway, the alternative complement pathway, and the lectin complement pathway, as well as the common components of all three pathways.
synonym: "anaphylatoxin receptor activity" RELATED []
is_a: GO:0004888 ! transmembrane signaling receptor activity
is_a: GO:0140375 ! immune receptor activity

[Term]
id: GO:0004876
name: complement component C3a receptor activity
namespace: molecular_function
alt_id: GO:0004943
def: "Combining with the C3a product of the complement cascade and transmitting the signal from one side of the membrane to the other to initiate a change in cell activity." [GOC:add, GOC:mah, GOC:pg, GOC:signaling, ISBN:0781735149]
synonym: "C3a anaphylatoxin receptor activity" RELATED []
is_a: GO:0004875 ! complement receptor activity

[Term]
id: GO:0004877
name: complement component C3b receptor activity
namespace: molecular_function
def: "Combining with the C3b product of the complement cascade and transmitting the signal from one side of the membrane to the other to initiate a change in cell activity." [GOC:add, GOC:signaling, ISBN:0781735149]
is_a: GO:0001847 ! opsonin receptor activity
is_a: GO:0004875 ! complement receptor activity

[Term]
id: GO:0004878
name: complement component C5a receptor activity
namespace: molecular_function
alt_id: GO:0004944
def: "Combining with the C5a product of the complement cascade and transmitting the signal from one side of the membrane to the other to initiate a change in cell activity." [GOC:add, GOC:mah, GOC:pg, GOC:signaling, ISBN:0781735149]
synonym: "C5a anaphylatoxin receptor activity" RELATED []
is_a: GO:0001847 ! opsonin receptor activity
is_a: GO:0004875 ! complement receptor activity

[Term]
id: GO:0004879
name: nuclear receptor activity
namespace: molecular_function
alt_id: GO:0003708
alt_id: GO:0004880
alt_id: GO:0004882
alt_id: GO:0004884
alt_id: GO:0004886
alt_id: GO:0004887
alt_id: GO:0008434
alt_id: GO:0038050
alt_id: GO:0038051
alt_id: GO:0038052
def: "A DNA-binding transcription factor activity regulated by binding to a ligand that modulates the transcription of specific gene sets transcribed by RNA polymerase II. Nuclear receptor ligands are usually lipid-based (such as a steroid hormone) and the binding of the ligand to its receptor often occurs in the cytosol, which leads to its translocation to the nucleus." [GOC:txnOH-2018, PMID:23457262]
comment: Usage guidance: Nuclear receptors are a protein family defined by the presence of a C4-type zinc finger DNA-binding domain and a ligand binding domain. For nuclear receptors, the DNA binding motif is most often referred to as a response element. GO:0004879 is intended for annotation of nuclear receptors that regulate transcription by binding directly to DNA. When the nuclear receptor functions by binding to other transcription factors or transcription factor complexes, consider instead annotating to 'GO:0030374 ; nuclear receptor transcription coactivator activity' or GO:0140536 ; nuclear corepressor activity.
synonym: "1,25-(OH)2D3 receptor activity" NARROW [Wikipedia:Calcitriol]
synonym: "9-cis retinoic acid receptor activity" NARROW []
synonym: "androgen receptor activity" NARROW []
synonym: "calcitriol receptor activity" NARROW []
synonym: "ecdysteroid hormone receptor activity" NARROW []
synonym: "estrogen nuclear receptor activity" NARROW [GOC:bf]
synonym: "glucocorticoid receptor activity" NARROW [GOC:bf]
synonym: "juvenile hormone receptor activity" NARROW []
synonym: "ligand-activated sequence-specific DNA binding RNA polymerase II transcription factor activity" EXACT []
synonym: "ligand-dependent nuclear receptor activity" RELATED [GOC:bf]
synonym: "ligand-dependent transcription factor activity" RELATED [GOC:bf]
synonym: "nuclear hormone receptor" NARROW []
synonym: "retinoic acid receptor activity" NARROW []
synonym: "retinoid-X receptor activity" NARROW [GOC:bf]
synonym: "RNA polymerase II transcription factor activity, estrogen-activated sequence-specific DNA binding" NARROW []
synonym: "RNA polymerase II transcription factor activity, glucocorticoid-activated sequence-specific DNA binding" NARROW []
synonym: "RNA polymerase II transcription factor activity, ligand-activated sequence-specific DNA binding" EXACT []
synonym: "RXR" NARROW []
synonym: "thyroid hormone receptor activity" NARROW []
synonym: "vitamin A receptor activity" NARROW []
synonym: "vitamin D receptor activity" NARROW []
synonym: "vitamin D3 receptor activity" NARROW [GOC:bf, Wikipedia:Calcitriol_receptor]
is_a: GO:0000981 ! DNA-binding transcription factor activity, RNA polymerase II-specific
is_a: GO:0038023 ! signaling receptor activity
is_a: GO:0098531 ! ligand-activated transcription factor activity

[Term]
id: GO:0004883
name: nuclear glucocorticoid receptor activity
namespace: molecular_function
def: "Combining with a glucocorticoid and transmitting the signal within the cell trigger a change in cell activity or function." [GOC:signaling, PMID:17689856, PMID:20920967]
synonym: "glucocorticoid receptor activity" BROAD []
is_a: GO:0003707 ! nuclear steroid receptor activity

[Term]
id: GO:0004888
name: transmembrane signaling receptor activity
namespace: molecular_function
alt_id: GO:0004926
alt_id: GO:0099600
def: "Combining with an extracellular or intracellular signal and transmitting the signal from one side of the membrane to the other to initiate a change in cell activity or state as part of signal transduction." [GOC:go_curators, Wikipedia:Transmembrane_receptor]
comment: This term includes intracellular membrane receptors, e.g. IP3 triggered release of Ca2+ from intracellular stores.
synonym: "transmembrane receptor activity" BROAD [GOC:bf, GOC:signaling]
synonym: "transmembrane signalling receptor activity" EXACT [GOC:mah]
xref: Reactome:R-HSA-193672 "Sphingomyelinase is activated by the NGF:p75NTR complex"
is_a: GO:0038023 ! signaling receptor activity

[Term]
id: GO:0004890
name: GABA-A receptor activity
namespace: molecular_function
def: "Combining with the amino acid gamma-aminobutyric acid (GABA, 4-aminobutyrate) to initiate a change in cell activity. GABA-A receptors function as chloride channels." [PMID:8974333]
comment: Note that this term represents an activity and not a gene product. Consider also annotating to the molecular function term 'chloride channel activity ; GO:0005254' and 'inhibitory extracellular ligand-gated ion channel activity ; GO:0005237'.
synonym: "ionotropic GABA receptor activity" EXACT [GOC:bf]
is_a: GO:0016917 ! GABA receptor activity

[Term]
id: GO:0004892
name: obsolete B cell receptor activity
namespace: molecular_function
def: "OBSOLETE. (Was not defined before being made obsolete)." [GOC:jl]
comment: This term was made obsolete because it describes the receptor type, and not an activity.
synonym: "B cell receptor activity" EXACT []
is_obsolete: true
consider: GO:0003823

[Term]
id: GO:0004894
name: obsolete T cell receptor activity
namespace: molecular_function
def: "OBSOLETE. (Was not defined before being made obsolete)." [GOC:jl]
comment: This term was made obsolete because it describes a receptor type, and not an activity.
synonym: "T cell receptor activity" EXACT []
is_obsolete: true
consider: GO:0032394
consider: GO:0032395
consider: GO:0042605

[Term]
id: GO:0004895
name: cell adhesion receptor activity
namespace: molecular_function
def: "The binding by a cell-adhesion protein on the cell surface to an extracellular matrix component, to mediate adhesion of the cell to the external substrate or to another cell and to initiate intracellular signaling. Cell adhesion receptors include integrins and cadherins." [GOC:BHF-UCL, Wikipedia:Cell_adhesion]
comment: Reinstated term from obsolete.
is_a: GO:0038023 ! signaling receptor activity
is_a: GO:0098631 ! cell adhesion mediator activity

[Term]
id: GO:0004896
name: cytokine receptor activity
namespace: molecular_function
alt_id: GO:0004907
def: "Combining with a cytokine and transmitting the signal from one side of the membrane to the other to initiate a change in cell activity." [GOC:add, GOC:mah]
synonym: "hematopoietin/interferon-class (D200-domain) cytokine receptor activity" RELATED []
synonym: "IL receptor" NARROW []
synonym: "interleukin receptor activity" NARROW [http://wiki.geneontology.org/index.php/Why_isn%27t_interleukin_in_GO%3F]
is_a: GO:0004888 ! transmembrane signaling receptor activity
is_a: GO:0140375 ! immune receptor activity

[Term]
id: GO:0004897
name: ciliary neurotrophic factor receptor activity
namespace: molecular_function
def: "Combining with ciliary neurotrophic factor (CNTF) and transmitting the signal from one side of the membrane to the other to initiate a change in cell activity." [GOC:mah, GOC:signaling]
synonym: "CNTF receptor activity" EXACT [GOC:mah]
synonym: "gp130" RELATED []
is_a: GO:0004896 ! cytokine receptor activity

[Term]
id: GO:0004898
name: obsolete gp130
namespace: molecular_function
def: "OBSOLETE. (Was not defined before being made obsolete)." [GOC:jl]
comment: This term was made obsolete because it represents a gene product.
synonym: "gp130" EXACT []
is_obsolete: true
consider: GO:0004897
consider: GO:0004915
consider: GO:0004921

[Term]
id: GO:0004900
name: erythropoietin receptor activity
namespace: molecular_function
def: "Combining with erythropoietin and transmitting the signal from one side of the membrane to the other to initiate a change in cell activity." [GOC:ai, GOC:signaling]
is_a: GO:0004896 ! cytokine receptor activity

[Term]
id: GO:0004901
name: granulocyte macrophage colony-stimulating factor receptor activity
namespace: molecular_function
alt_id: GO:0030525
def: "Combining with granulocyte macrophage colony-stimulating factor (GM-CSF) and transmitting the signal from one side of the membrane to the other to initiate a change in cell activity." [GOC:mah, GOC:signaling]
synonym: "CSF-2 receptor activity" EXACT [GOC:bf]
synonym: "CSF2R" RELATED [GOC:bf]
synonym: "GM-CSF receptor activity" EXACT []
synonym: "GMC-SF receptor activity" EXACT []
synonym: "granulocyte macrophage colony stimulating factor receptor activity" EXACT []
is_a: GO:0004896 ! cytokine receptor activity

[Term]
id: GO:0004902
name: granulocyte colony-stimulating factor receptor activity
namespace: molecular_function
alt_id: GO:0030524
def: "Combining with granulocyte colony-stimulating factor (G-CSF) and transmitting the signal from one side of the membrane to the other to initiate a change in cell activity." [GOC:mah, GOC:signaling]
synonym: "CSF3R" RELATED [GOC:bf]
synonym: "G-CSF receptor activity" EXACT [GOC:bf]
synonym: "granulocyte colony stimulating factor receptor activity" EXACT []
is_a: GO:0004896 ! cytokine receptor activity

[Term]
id: GO:0004903
name: growth hormone receptor activity
namespace: molecular_function
def: "Combining with a growth hormone and transmitting the signal from one side of the membrane to the other to initiate a change in cell activity." [GOC:ai, GOC:signaling]
is_a: GO:0004896 ! cytokine receptor activity

[Term]
id: GO:0004904
name: interferon receptor activity
namespace: molecular_function
def: "Combining with an interferon and transmitting the signal from one side of the membrane to the other to initiate a change in cell activity." [GOC:ai, GOC:signaling, PMID:9607096]
synonym: "IFN receptor activity" EXACT [GOC:mah]
is_a: GO:0004896 ! cytokine receptor activity

[Term]
id: GO:0004905
name: type I interferon receptor activity
namespace: molecular_function
def: "Combining with a type I interferon and transmitting the signal from one side of the membrane to the other to initiate a change in cell activity. Type I interferons include the interferon-alpha, beta, delta, epsilon, zeta, kappa, tau, and omega gene families." [GOC:add, GOC:signaling, ISBN:0126896631, PMID:15546383, PMID:16681834]
synonym: "interferon-alpha receptor activity" NARROW []
synonym: "interferon-alpha/beta receptor activity" NARROW []
synonym: "interferon-beta receptor activity" NARROW []
synonym: "interferon-delta receptor activity" NARROW []
synonym: "interferon-epsilon receptor activity" NARROW []
synonym: "interferon-kappa receptor activity" NARROW []
synonym: "interferon-omega receptor activity" NARROW []
synonym: "interferon-tau receptor activity" NARROW []
synonym: "interferon-zeta receptor activity" NARROW []
synonym: "type I IFN receptor activity" EXACT [GOC:mah]
is_a: GO:0004904 ! interferon receptor activity

[Term]
id: GO:0004906
name: type II interferon receptor activity
namespace: molecular_function
def: "Combining with interferon-gamma (a type II interferon) and transmitting the signal from one side of the membrane to the other to initiate a change in cell activity." [GOC:add, GOC:ai, GOC:signaling, ISBN:0126896631, PMID:15546383]
synonym: "IFN-gamma receptor activity" EXACT [GOC:mah]
synonym: "IFNG receptor activity" EXACT [GOC:mah]
synonym: "interferon-gamma receptor activity" EXACT []
is_a: GO:0004904 ! interferon receptor activity

[Term]
id: GO:0004908
name: interleukin-1 receptor activity
namespace: molecular_function
def: "Combining with interleukin-1 to initiate a change in cell activity. Interleukin-1 is produced mainly by activated macrophages and is involved in the inflammatory response." [GOC:jl]
synonym: "IL-1 receptor activity" EXACT []
synonym: "IL-1R" EXACT []
xref: Wikipedia:Interleukin-1_receptor
is_a: GO:0004896 ! cytokine receptor activity

[Term]
id: GO:0004909
name: interleukin-1, type I, activating receptor activity
namespace: molecular_function
alt_id: GO:0019967
def: "Combining with interleukin-1 to initiate a change in cell activity via signaling pathways and mediated by adaptor proteins." [PMID:15062641, PMID:18613828]
synonym: "IL-1 type I, activating binding" EXACT []
synonym: "IL-1 type I, activating receptor" EXACT []
synonym: "interleukin-1 activating receptor activity" EXACT [GOC:mah]
synonym: "interleukin-1 type I receptor activity" EXACT [GOC:mah]
synonym: "interleukin-1, type I, activating binding" RELATED []
is_a: GO:0004908 ! interleukin-1 receptor activity

[Term]
id: GO:0004910
name: interleukin-1, type II, blocking receptor activity
namespace: molecular_function
alt_id: GO:0019968
def: "Combining with interleukin-1 to initiate a change in cell activity by inhibiting the activity of type I interleukin receptors." [PMID:15062641, PMID:18613828]
synonym: "IL-1 type II, blocking binding" EXACT []
synonym: "IL-1 type II, blocking receptor" EXACT []
synonym: "interleukin-1 blocking receptor activity" EXACT [GOC:mah]
synonym: "interleukin-1 type II receptor activity" EXACT [GOC:mah]
synonym: "interleukin-1, type II, blocking binding" RELATED []
is_a: GO:0004908 ! interleukin-1 receptor activity

[Term]
id: GO:0004911
name: interleukin-2 receptor activity
namespace: molecular_function
def: "Combining with interleukin-2 and transmitting the signal from one side of the membrane to the other to initiate a change in cell activity." [GOC:jl, GOC:signaling]
synonym: "IL-2 receptor activity" EXACT [GOC:mah]
synonym: "IL-2R" EXACT []
is_a: GO:0004896 ! cytokine receptor activity

[Term]
id: GO:0004912
name: interleukin-3 receptor activity
namespace: molecular_function
def: "Combining with interleukin-3 and transmitting the signal from one side of the membrane to the other to initiate a change in cell activity." [GOC:jl, GOC:signaling]
synonym: "IL-3 receptor activity" EXACT [GOC:mah]
synonym: "IL-3R" EXACT []
xref: Wikipedia:Interleukin-3_receptor
is_a: GO:0004896 ! cytokine receptor activity

[Term]
id: GO:0004913
name: interleukin-4 receptor activity
namespace: molecular_function
def: "Combining with interleukin-4 and transmitting the signal from one side of the membrane to the other to initiate a change in cell activity." [GOC:jl, GOC:signaling]
synonym: "IL-4 receptor activity" EXACT [GOC:mah]
synonym: "IL-4R" EXACT []
is_a: GO:0004896 ! cytokine receptor activity

[Term]
id: GO:0004914
name: interleukin-5 receptor activity
namespace: molecular_function
def: "Combining with interleukin-5 and transmitting the signal from one side of the membrane to the other to initiate a change in cell activity." [GOC:jl, GOC:signaling]
synonym: "IL-5 receptor activity" EXACT [GOC:mah]
synonym: "IL-5R" EXACT []
is_a: GO:0004896 ! cytokine receptor activity

[Term]
id: GO:0004915
name: interleukin-6 receptor activity
namespace: molecular_function
def: "Combining with interleukin-6 and transmitting the signal from one side of the membrane to the other to initiate a change in cell activity." [GOC:jl, GOC:signaling]
synonym: "gp130" RELATED []
synonym: "IL-6 receptor activity" EXACT [GOC:mah]
synonym: "IL-6R" EXACT []
is_a: GO:0004896 ! cytokine receptor activity

[Term]
id: GO:0004917
name: interleukin-7 receptor activity
namespace: molecular_function
def: "Combining with interleukin-7 and transmitting the signal from one side of the membrane to the other to initiate a change in cell activity." [GOC:jl, GOC:signaling]
synonym: "IL-7 receptor activity" EXACT [GOC:mah]
synonym: "IL-7R" EXACT []
is_a: GO:0004896 ! cytokine receptor activity

[Term]
id: GO:0004918
name: interleukin-8 receptor activity
namespace: molecular_function
def: "Combining with interleukin-8 and transmitting the signal from one side of the membrane to the other to initiate a change in cell activity." [GOC:jl, GOC:signaling]
synonym: "IL-8 receptor activity" EXACT [GOC:mah]
synonym: "IL-8R" EXACT []
is_a: GO:0016494 ! C-X-C chemokine receptor activity

[Term]
id: GO:0004919
name: interleukin-9 receptor activity
namespace: molecular_function
def: "Combining with interleukin-9 and transmitting the signal from one side of the membrane to the other to initiate a change in cell activity." [GOC:jl, GOC:signaling]
synonym: "IL-9 receptor activity" EXACT [GOC:mah]
synonym: "IL-9R" EXACT []
is_a: GO:0004896 ! cytokine receptor activity

[Term]
id: GO:0004920
name: interleukin-10 receptor activity
namespace: molecular_function
def: "Combining with interleukin-10 and transmitting the signal from one side of the membrane to the other to initiate a change in cell activity." [GOC:jl, GOC:signaling]
synonym: "IL-10 receptor activity" EXACT [GOC:mah]
synonym: "IL-10R" EXACT []
is_a: GO:0004896 ! cytokine receptor activity

[Term]
id: GO:0004921
name: interleukin-11 receptor activity
namespace: molecular_function
def: "Combining with interleukin-11 and transmitting the signal from one side of the membrane to the other to initiate a change in cell activity." [GOC:jl, GOC:signaling]
synonym: "gp130" RELATED []
synonym: "IL-11 receptor activity" EXACT [GOC:mah]
synonym: "IL-11R" EXACT []
is_a: GO:0004896 ! cytokine receptor activity

[Term]
id: GO:0004923
name: leukemia inhibitory factor receptor activity
namespace: molecular_function
alt_id: GO:0004899
def: "Combining with leukemia inhibitory factor (LIF) and transmitting the signal from one side of the membrane to the other to initiate a change in cell activity." [GOC:bf, GOC:mah, GOC:signaling]
synonym: "leukemia inhibitory factor receptor beta-protein activity" NARROW [GOC:mah]
synonym: "LIF receptor activity" EXACT [GOC:mah]
is_a: GO:0004897 ! ciliary neurotrophic factor receptor activity

[Term]
id: GO:0004924
name: oncostatin-M receptor activity
namespace: molecular_function
def: "Combining with oncostatin-M and transmitting the signal from one side of the membrane to the other to initiate a change in cell activity." [GOC:mah, GOC:signaling]
is_a: GO:0004896 ! cytokine receptor activity

[Term]
id: GO:0004925
name: prolactin receptor activity
namespace: molecular_function
def: "Combining with prolactin and transmitting the signal from one side of the membrane to the other to initiate a change in cell activity." [GOC:mah, GOC:signaling]
is_a: GO:0004896 ! cytokine receptor activity

[Term]
id: GO:0004927
name: obsolete sevenless receptor activity
namespace: molecular_function
def: "OBSOLETE. (Was not defined before being made obsolete)." [GOC:jl]
comment: This term was made obsolete because it represents a gene product rather than an activity.
synonym: "sevenless receptor activity" EXACT []
is_obsolete: true
consider: GO:0004714
consider: GO:0004888
consider: GO:0008288

[Term]
id: GO:0004928
name: obsolete frizzled receptor activity
namespace: molecular_function
def: "OBSOLETE. Combining with a member of the Wnt-family of signaling molecules to initiate a change in cell activity." [GOC:go_curators]
comment: This term was made obsolete because it represents a gene product rather than an activity.
synonym: "frizzled receptor activity" EXACT []
is_obsolete: true
replaced_by: GO:0042813
consider: GO:0016055

[Term]
id: GO:0004929
name: obsolete frizzled-2 receptor activity
namespace: molecular_function
def: "OBSOLETE. Combining with to a member of the Wnt-family of signaling molecules to initiate a change in cell activity." [GOC:go_curators]
comment: This term was made obsolete because it represents a gene product rather than an activity.
synonym: "frizzled-2 receptor activity" EXACT []
is_obsolete: true
replaced_by: GO:0042813
consider: GO:0007223

[Term]
id: GO:0004930
name: G protein-coupled receptor activity
namespace: molecular_function
alt_id: GO:0001622
alt_id: GO:0001623
alt_id: GO:0001624
alt_id: GO:0001625
alt_id: GO:0016526
def: "Combining with an extracellular signal and transmitting the signal across the membrane by activating an associated G-protein; promotes the exchange of GDP for GTP on the alpha subunit of a heterotrimeric G-protein complex." [GOC:bf, http://www.iuphar-db.org, Wikipedia:GPCR]
subset: goslim_chembl
synonym: "EBV-induced receptor" NARROW []
synonym: "Epstein-Barr Virus-induced receptor activity" NARROW []
synonym: "G protein coupled receptor activity" EXACT []
synonym: "G protein linked receptor activity" EXACT []
synonym: "G-protein coupled receptor activity" EXACT []
synonym: "G-protein coupled receptor activity, unknown ligand" NARROW []
synonym: "G-protein linked receptor activity" EXACT []
synonym: "GPCR activity" EXACT []
synonym: "ligand-dependent GPCR activity" EXACT []
synonym: "Mas proto-oncogene receptor activity" NARROW []
synonym: "orphan G protein coupled receptor activity" NARROW []
synonym: "orphan G-protein coupled receptor activity" NARROW []
synonym: "orphan GPCR activity" NARROW []
synonym: "RDC1 receptor activity" NARROW []
synonym: "receptor activity, G-protein coupled" EXACT [GOC:bf]
synonym: "SREB receptor" NARROW []
synonym: "super conserved receptor expressed in brain receptor activity" NARROW []
xref: Reactome:R-HSA-114552 "Thrombin-activated PARs activate G12/13"
xref: Reactome:R-HSA-114558 "Thrombin-activated PARs activate Gq"
xref: Reactome:R-HSA-167408 "The high affinity receptor complex binds to G-protein"
xref: Wikipedia:GPCR
is_a: GO:0004888 ! transmembrane signaling receptor activity

[Term]
id: GO:0004931
name: extracellularly ATP-gated monoatomic cation channel activity
namespace: molecular_function
def: "Enables the transmembrane transfer of a monoatomic cation by a channel that opens when ATP is bound by the channel complex or one of its constituent parts on the extracellular side of the plasma membrane." [GOC:bf, GOC:mah, PMID:9755289]
comment: Note that this term refers to an activity and not a gene product. Consider also annotating to the molecular function term 'purinergic nucleotide receptor activity ; GO:0001614'.
synonym: "extracellularly ATP-gated cation channel activity" BROAD []
synonym: "P2X receptor" RELATED [PMID:9755289]
synonym: "purinoceptor" BROAD []
synonym: "purinoreceptor" BROAD []
xref: Reactome:R-HSA-877187 "P2X7 mediates loss of intracellular K+"
is_a: GO:0005231 ! excitatory extracellular ligand-gated monoatomic ion channel activity
is_a: GO:0035381 ! ATP-gated ion channel activity
is_a: GO:0099094 ! ligand-gated monoatomic cation channel activity

[Term]
id: GO:0004932
name: mating-type factor pheromone receptor activity
namespace: molecular_function
def: "Combining with a mating-type factor pheromone to initiate a change in cell activity." [GOC:dph, GOC:vw]
is_a: GO:0008528 ! G protein-coupled peptide receptor activity
is_a: GO:0016503 ! pheromone receptor activity

[Term]
id: GO:0004933
name: mating-type a-factor pheromone receptor activity
namespace: molecular_function
def: "Combining with the mating-type a-factor pheromone to initiate a change in cell activity." [GOC:mah]
synonym: "class D G protein coupled receptor activity" BROAD []
synonym: "class D G-protein coupled receptor activity" BROAD []
synonym: "class D G-protein-coupled receptor activity" BROAD []
synonym: "class D GPCR activity" BROAD []
is_a: GO:0004932 ! mating-type factor pheromone receptor activity
is_a: GO:0036318 ! peptide pheromone receptor activity

[Term]
id: GO:0004934
name: mating-type alpha-factor pheromone receptor activity
namespace: molecular_function
def: "Combining with the mating-type alpha-factor pheromone to initiate a change in cell activity." [GOC:mah]
synonym: "class D G protein coupled receptor activity" BROAD []
synonym: "class D G-protein coupled receptor activity" BROAD []
synonym: "class D G-protein-coupled receptor activity" BROAD []
synonym: "class D GPCR activity" BROAD []
is_a: GO:0004932 ! mating-type factor pheromone receptor activity
is_a: GO:0036318 ! peptide pheromone receptor activity

[Term]
id: GO:0004935
name: adrenergic receptor activity
namespace: molecular_function
def: "Combining with epinephrine or norepinephrine and transmitting the signal across the membrane by activating the alpha-subunit of an associated heterotrimeric G-protein complex." [GOC:bf, GOC:mah, IUPHAR_GPCR:1274]
synonym: "adrenoceptor activity" EXACT []
xref: Wikipedia:Adrenergic_receptor
is_a: GO:0008227 ! G protein-coupled amine receptor activity

[Term]
id: GO:0004936
name: alpha-adrenergic receptor activity
namespace: molecular_function
def: "Combining with epinephrine or norepinephrine to initiate a change in cell activity via activation of a G protein, with pharmacological characteristics of alpha-adrenergic receptors." [GOC:mah, IUPHAR_GPCR:1274]
synonym: "alpha adrenoceptor" EXACT []
is_a: GO:0004935 ! adrenergic receptor activity

[Term]
id: GO:0004937
name: alpha1-adrenergic receptor activity
namespace: molecular_function
def: "Combining with epinephrine or norepinephrine to initiate a change in cell activity via activation of a G protein, with pharmacological characteristics of alpha1-adrenergic receptors; the activity involves transmitting the signal to the Gq alpha subunit of a heterotrimeric G protein." [GOC:cb, GOC:mah, IUPHAR_GPCR:1274]
synonym: "alpha1 adrenoceptor" EXACT []
is_a: GO:0004936 ! alpha-adrenergic receptor activity

[Term]
id: GO:0004938
name: alpha2-adrenergic receptor activity
namespace: molecular_function
def: "Combining with epinephrine or norepinephrine to initiate a change in cell activity via activation of a G protein, with pharmacological characteristics of alpha2-adrenergic receptors; the activity involves transmitting the signal to the Gi alpha subunit of a heterotrimeric G protein." [GOC:cb, GOC:mah, IUPHAR_GPCR:1274]
synonym: "alpha2 adrenoceptor" EXACT []
is_a: GO:0004936 ! alpha-adrenergic receptor activity

[Term]
id: GO:0004939
name: beta-adrenergic receptor activity
namespace: molecular_function
def: "Combining with epinephrine or norepinephrine to initiate a change in cell activity via activation of a G protein, with pharmacological characteristics of beta-adrenergic receptors; the activity involves transmitting the signal to the Gs alpha subunit of a heterotrimeric G protein." [GOC:cb, GOC:mah, IUPHAR_GPCR:1274]
synonym: "beta adrenoceptor" EXACT []
is_a: GO:0004935 ! adrenergic receptor activity

[Term]
id: GO:0004940
name: beta1-adrenergic receptor activity
namespace: molecular_function
def: "Combining with epinephrine or norepinephrine to initiate a change in cell activity via activation of a G protein, with pharmacological characteristics of beta1-adrenergic receptors." [GOC:mah, IUPHAR_GPCR:1274]
synonym: "beta1 adrenoceptor" EXACT []
is_a: GO:0004939 ! beta-adrenergic receptor activity

[Term]
id: GO:0004941
name: beta2-adrenergic receptor activity
namespace: molecular_function
def: "Combining with epinephrine or norepinephrine to initiate a change in cell activity via activation of a G protein, with pharmacological characteristics of beta2-adrenergic receptors." [GOC:mah, IUPHAR_GPCR:1274]
synonym: "beta2 adrenoceptor" EXACT []
is_a: GO:0004939 ! beta-adrenergic receptor activity

[Term]
id: GO:0004945
name: angiotensin type II receptor activity
namespace: molecular_function
def: "An angiotensin receptor activity that acts via Gi protein coupling and cGMP (NO) generation, and may also act via additional signaling mechanisms." [GOC:mah, PMID:10977869]
is_a: GO:0001595 ! angiotensin receptor activity

[Term]
id: GO:0004946
name: bombesin receptor activity
namespace: molecular_function
def: "Combining with bombesin to initiate a change in cell activity." [GOC:ai]
is_a: GO:0008188 ! neuropeptide receptor activity

[Term]
id: GO:0004947
name: bradykinin receptor activity
namespace: molecular_function
def: "Combining with bradykinin to initiate a change in cell activity." [GOC:ai]
is_a: GO:0008528 ! G protein-coupled peptide receptor activity

[Term]
id: GO:0004948
name: calcitonin receptor activity
namespace: molecular_function
def: "Combining with calcitonin and transmitting the signal across the membrane by activating an associated G-protein; promotes the exchange of GDP for GTP on the alpha subunit of a heterotrimeric G-protein complex." [GOC:mah, GOC:signaling, PMID:21649645]
is_a: GO:0097642 ! calcitonin family receptor activity

[Term]
id: GO:0004949
name: cannabinoid receptor activity
namespace: molecular_function
def: "Combining with a cannabinoid to initiate a change in cell activity. Cannabinoids are a class of diverse chemical compounds that include the endocannabinoids and the phytocannabinoids." [GOC:dph, IUPHAR_GPCR:1279, Wikipedia:Cannabinoid]
synonym: "cannaboid receptor" EXACT []
synonym: "endocannabinoid receptor activity" NARROW [GOC:bf]
is_a: GO:0004930 ! G protein-coupled receptor activity

[Term]
id: GO:0004950
name: chemokine receptor activity
namespace: molecular_function
def: "Combining with a chemokine, and transmitting the signal from one side of the membrane to the other to initiate a change in cell activity. Chemokines are a family of small chemotactic cytokines; their name is derived from their ability to induce directed chemotaxis in nearby responsive cells. All chemokines possess a number of conserved cysteine residues involved in intramolecular disulfide bond formation. Some chemokines are considered pro-inflammatory and can be induced during an immune response to recruit cells of the immune system to a site of infection, while others are considered homeostatic and are involved in controlling the migration of cells during normal processes of tissue maintenance or development. Chemokines are found in all vertebrates, some viruses and some bacteria." [GOC:BHF, GOC:rl, GOC:signaling, IUPHAR_GPCR:1280, PMID:12183377, PMID:8662823, Wikipedia:Chemokine]
is_a: GO:0001637 ! G protein-coupled chemoattractant receptor activity
is_a: GO:0004896 ! cytokine receptor activity

[Term]
id: GO:0004951
name: cholecystokinin receptor activity
namespace: molecular_function
def: "Combining with cholecystokinin and transmitting the signal across the membrane by activating an associated G-protein to initiate a change in cell activity. Cholecystokinin can act as a neuropeptide or as a gastrointestinal hormone." [GOC:signaling, PMID:9835394]
synonym: "CCK receptor activity" EXACT [PR:000005110, Wikipedia:Cholecystokinin]
is_a: GO:0008528 ! G protein-coupled peptide receptor activity

[Term]
id: GO:0004952
name: dopamine neurotransmitter receptor activity
namespace: molecular_function
def: "Combining with the neurotransmitter dopamine to initiate a change in cell activity." [GOC:PARL, IUPHAR_GPCR:1282, PMID:21711983]
is_a: GO:0098960 ! postsynaptic neurotransmitter receptor activity

[Term]
id: GO:0004953
name: icosanoid receptor activity
namespace: molecular_function
def: "Combining with an icosanoid to initiate a change in cell activity." [GOC:dph]
synonym: "eicosanoid receptor activity" EXACT []
is_a: GO:0004930 ! G protein-coupled receptor activity

[Term]
id: GO:0004954
name: prostanoid receptor activity
namespace: molecular_function
def: "Combining with a prostanoid, any compound based on or derived from the prostanoate structure, to initiate a change in cell activity." [ISBN:0198506732]
is_a: GO:0004953 ! icosanoid receptor activity

[Term]
id: GO:0004955
name: prostaglandin receptor activity
namespace: molecular_function
def: "Combining with a prostaglandin (PG) to initiate a change in cell activity." [ISBN:0198506732]
is_a: GO:0004954 ! prostanoid receptor activity

[Term]
id: GO:0004956
name: prostaglandin D receptor activity
namespace: molecular_function
def: "Combining with prostaglandin D (PGD(2)) to initiate a change in cell activity." [ISBN:0198506732]
synonym: "PGD receptor activity" RELATED []
synonym: "PGD(2) receptor activity" EXACT []
is_a: GO:0004955 ! prostaglandin receptor activity

[Term]
id: GO:0004957
name: prostaglandin E receptor activity
namespace: molecular_function
def: "Combining with prostaglandin E (PGE(2)) to initiate a change in cell activity." [ISBN:0198506732]
synonym: "PGE receptor activity" RELATED []
synonym: "PGE(2) receptor activity" EXACT []
is_a: GO:0004955 ! prostaglandin receptor activity

[Term]
id: GO:0004958
name: prostaglandin F receptor activity
namespace: molecular_function
def: "Combining with prostaglandin F (PGF (2-alpha)) to initiate a change in cell activity." [ISBN:0198506732]
synonym: "PGF receptor activity" RELATED []
synonym: "PGF(2-alpha) receptor activity" EXACT []
is_a: GO:0004955 ! prostaglandin receptor activity

[Term]
id: GO:0004960
name: thromboxane receptor activity
namespace: molecular_function
def: "Combining with a thromboxane (TXA) to initiate a change in cell activity." [ISBN:0198506732]
synonym: "TXA receptor activity" EXACT []
is_a: GO:0004954 ! prostanoid receptor activity

[Term]
id: GO:0004961
name: thromboxane A2 receptor activity
namespace: molecular_function
def: "Combining with thromboxane A2 (TXA(2)) and transmitting the signal across the membrane to activate an associated G-protein." [GOC:signaling, ISBN:0198506732]
synonym: "TXA(2) receptor activity" EXACT []
synonym: "TXA2 receptor activity" EXACT [PMID:15242977]
is_a: GO:0004960 ! thromboxane receptor activity

[Term]
id: GO:0004962
name: endothelin receptor activity
namespace: molecular_function
alt_id: GO:0001599
alt_id: GO:0001600
def: "Combining with endothelin and transmitting the signal across the membrane by activating an associated G-protein; promotes the exchange of GDP for GTP on the alpha subunit of a heterotrimeric G-protein complex." [GOC:bf, GOC:dph, GOC:signaling, IUPHAR_GPCR:1283, IUPHAR_RECEPTOR:2263, IUPHAR_RECEPTOR:2265]
synonym: "endothelin-A receptor activity" NARROW [GOC:bf, PMID:8582288]
synonym: "endothelin-B receptor activity" NARROW [GOC:bf, PMID:8582288]
is_a: GO:0008528 ! G protein-coupled peptide receptor activity

[Term]
id: GO:0004963
name: follicle-stimulating hormone receptor activity
namespace: molecular_function
def: "Combining with follicle-stimulating hormone to initiate a change in cell activity." [GOC:mah]
synonym: "follicle stimulating hormone receptor activity" EXACT []
synonym: "FSH receptor activity" EXACT []
is_a: GO:0016500 ! protein-hormone receptor activity

[Term]
id: GO:0004964
name: luteinizing hormone receptor activity
namespace: molecular_function
alt_id: GO:0004976
def: "Combining with luteinizing hormone (also called lutropin) to initiate a change in cell activity." [ISBN:0198506732, PMID:18848524, PMID:1922095]
synonym: "LH receptor" EXACT [PMID:18848524]
synonym: "LHR" EXACT [PMID:18848524]
synonym: "lutropin receptor" EXACT [ISBN:0198506732]
synonym: "lutropin-choriogonadotropic hormone receptor" RELATED [PMID:1922095]
is_a: GO:0004930 ! G protein-coupled receptor activity
is_a: GO:0016500 ! protein-hormone receptor activity

[Term]
id: GO:0004965
name: G protein-coupled GABA receptor activity
namespace: molecular_function
def: "Combining with the amino acid gamma-aminobutyric acid (GABA, 4-aminobutyrate) and transmitting the signal across the membrane by activating an associated G-protein; promotes the exchange of GDP for GTP on the alpha subunit of a heterotrimeric G-protein complex." [GOC:ai, GOC:bf, IUPHAR_RECEPTOR:1276, Wikipedia:GABAB_receptor]
synonym: "G-protein coupled GABA receptor activity" EXACT []
synonym: "GABA-B receptor activity" RELATED [GOC:bf]
synonym: "metabotropic GABA receptor" RELATED [Wikipedia:GABAB_receptor]
xref: Reactome:R-HSA-1013012 "Binding of Gbeta/gamma to GIRK/Kir3 channels"
xref: Reactome:R-HSA-1013013 "Association of GABA B receptor with G protein beta-gamma subunits"
is_a: GO:0004930 ! G protein-coupled receptor activity
is_a: GO:0016917 ! GABA receptor activity

[Term]
id: GO:0004966
name: galanin receptor activity
namespace: molecular_function
def: "Combining with galanin to initiate a change in cell activity." [GOC:ai]
is_a: GO:0008188 ! neuropeptide receptor activity

[Term]
id: GO:0004967
name: glucagon receptor activity
namespace: molecular_function
def: "Combining with glucagon and transmitting the signal across the membrane by activating an associated G-protein; promotes the exchange of GDP for GTP on the alpha subunit of a heterotrimeric G-protein complex." [GOC:mah, GOC:signaling, PMID:22438981]
is_a: GO:0008528 ! G protein-coupled peptide receptor activity

[Term]
id: GO:0004968
name: gonadotropin-releasing hormone receptor activity
namespace: molecular_function
def: "Combining with gonadotropin-releasing hormone to initiate a change in cell activity. Gonadotropin-releasing hormone (GnRH) is a peptide hormone responsible for the release of follicle-stimulating hormone (FSH) and luteinizing hormone (LH) from the anterior pituitary. GnRH is synthesized and released by the hypothalamus." [GOC:mah]
synonym: "GnRH receptor activity" EXACT []
synonym: "gonadotrophin-releasing hormone receptor activity" EXACT [GOC:dph]
is_a: GO:0004930 ! G protein-coupled receptor activity
is_a: GO:0016500 ! protein-hormone receptor activity

[Term]
id: GO:0004969
name: histamine receptor activity
namespace: molecular_function
def: "Combining with histamine to initiate a change in cell activity. Histamine is a physiologically active amine, found in plant and animal tissue and released from mast cells as part of an allergic reaction in humans." [GOC:ai]
is_a: GO:0008227 ! G protein-coupled amine receptor activity

[Term]
id: GO:0004970
name: glutamate-gated receptor activity
namespace: molecular_function
def: "Catalysis of the transmembrane transfer of an ion by a channel that opens when glutamate has been bound by the channel complex or one of its constituent parts." [ISBN:0198506732]
comment: Note that this term represents an activity and not a gene product. Consider also annotating to the molecular function terms 'glutamate-gated ion channel activity ; GO:0005234' and 'cation channel activity ; GO:0005261'.
synonym: "ionotropic glutamate receptor activity" EXACT []
is_a: GO:0008066 ! glutamate receptor activity
is_a: GO:0015171 ! amino acid transmembrane transporter activity
is_a: GO:0022824 ! transmitter-gated monoatomic ion channel activity

[Term]
id: GO:0004971
name: AMPA glutamate receptor activity
namespace: molecular_function
def: "An ionotropic glutamate receptor activity that exhibits fast gating by glutamate and acts by opening a cation channel permeable to sodium, potassium, and, in the absence of a GluR2 subunit, calcium." [GOC:mah, PMID:10049997, PMID:8804111]
comment: Note that this term represents an activity and not a gene product. Consider also annotating to the molecular function terms 'ionotropic glutamate receptor activity ; GO:0004970' and 'cation channel activity ; GO:0005261'.
synonym: "alpha-amino-3-hydroxy-5-methyl-4-isoxazole propionate selective glutamate receptor activity" EXACT []
synonym: "AMPA receptor activity" EXACT []
is_a: GO:0004970 ! glutamate-gated receptor activity
is_a: GO:0022890 ! inorganic cation transmembrane transporter activity

[Term]
id: GO:0004972
name: NMDA glutamate receptor activity
namespace: molecular_function
def: "An cation channel that opens in response to binding by extracellular glutmate, but only if glycine is also bound and the membrane is depolarized. Voltage gating is indirect, due to ejection of bound magnesium from the pore at permissive voltages." [GOC:mah, PMID:10049997]
comment: The name of this receptor comes from its selective activation by N-methyl-D-aspartate (NMDA). Note that this term represents an activity and not a gene product.
synonym: "N-methyl-D-aspartate selective glutamate receptor activity" EXACT []
synonym: "NMDA receptor" EXACT []
xref: Wikipedia:NMDA_receptor
is_a: GO:0004970 ! glutamate-gated receptor activity
is_a: GO:0005244 ! voltage-gated monoatomic ion channel activity
is_a: GO:0022890 ! inorganic cation transmembrane transporter activity

[Term]
id: GO:0004973
name: obsolete N-methyl-D-aspartate receptor-associated protein activity
namespace: molecular_function
def: "OBSOLETE. (Was not defined before being made obsolete)." [GOC:ai]
comment: This term was made obsolete because it represents a gene product and not a molecular function.
synonym: "N-methyl-D-aspartate receptor-associated protein activity" EXACT []
is_obsolete: true
consider: GO:0005102
consider: GO:0005515

[Term]
id: GO:0004974
name: leukotriene receptor activity
namespace: molecular_function
def: "Combining with a leukotriene to initiate a change in cell activity. Leukotrienes are pharmacologically active substances with a set of three conjugated double bonds; some contain a peptide group based on cysteine." [GOC:ai, ISBN:0198506732]
is_a: GO:0004953 ! icosanoid receptor activity

[Term]
id: GO:0004977
name: melanocortin receptor activity
namespace: molecular_function
def: "Combining with melanocortin to initiate a change in cell activity." [GOC:ai]
is_a: GO:0008528 ! G protein-coupled peptide receptor activity

[Term]
id: GO:0004978
name: corticotropin receptor activity
namespace: molecular_function
def: "Combining with corticotropin to initiate a change in cell activity." [GOC:ai]
synonym: "ACTH receptor activity" EXACT []
synonym: "adrenocorticotropic hormone receptor activity" EXACT []
synonym: "adrenocorticotropin receptor activity" EXACT []
is_a: GO:0004977 ! melanocortin receptor activity
is_a: GO:0008188 ! neuropeptide receptor activity

[Term]
id: GO:0004979
name: beta-endorphin receptor activity
namespace: molecular_function
def: "Combining with beta-endorphin, and transmitting the signal across the membrane by activating an associated G-protein. Beta-endorphin is a peptide, 31 amino acids long, resulting from processing of the precursor proopiomelanocortin (POMC)." [GOC:ai, GOC:bf, Wikipedia:Beta-endorphin]
synonym: "mu-opioid receptor activity" RELATED [GOC:bf]
is_a: GO:0004977 ! melanocortin receptor activity
is_a: GO:0004985 ! G protein-coupled opioid receptor activity
is_a: GO:0008188 ! neuropeptide receptor activity

[Term]
id: GO:0004980
name: melanocyte-stimulating hormone receptor activity
namespace: molecular_function
def: "Combining with melanocyte-stimulating hormone to initiate a change in cell activity." [GOC:jl, PMID:7581459]
synonym: "melanocyte stimulating hormone receptor activity" EXACT []
synonym: "melanophore-stimulating hormone receptor activity" EXACT []
synonym: "MSH receptor activity" BROAD []
synonym: "MSHR activity" BROAD []
is_a: GO:0004977 ! melanocortin receptor activity

[Term]
id: GO:0004982
name: N-formyl peptide receptor activity
namespace: molecular_function
def: "Combining with an N-formyl peptide to initiate a change in cell activity." [GOC:ai]
synonym: "Fmet-leu-phe receptor" EXACT []
is_a: GO:0008528 ! G protein-coupled peptide receptor activity

[Term]
id: GO:0004983
name: neuropeptide Y receptor activity
namespace: molecular_function
def: "Combining with neuropeptide Y to initiate a change in cell activity." [PMID:9315606]
is_a: GO:0008188 ! neuropeptide receptor activity

[Term]
id: GO:0004984
name: olfactory receptor activity
namespace: molecular_function
def: "Combining with an odorant and transmitting the signal from one side of the membrane to the other to initiate a change in cell activity in response to detection of smell." [GOC:bf, GOC:dph, GOC:sart, PMID:19135896, PMID:21041441]
synonym: "odorant receptor activity" EXACT [PMID:19135896, PMID:21041441]
is_a: GO:0004888 ! transmembrane signaling receptor activity

[Term]
id: GO:0004985
name: G protein-coupled opioid receptor activity
namespace: molecular_function
def: "Combining with an opioid (any narcotic derived from or resembling opium), and transmitting the signal across the membrane by activating an associated G-protein." [GOC:ai, GOC:bf, PMID:20494127]
synonym: "opioid receptor activity" BROAD []
is_a: GO:0004930 ! G protein-coupled receptor activity

[Term]
id: GO:0004986
name: obsolete delta-opioid receptor activity
namespace: molecular_function
def: "OBSOLETE. Combining with an opioid to initiate a change in cell activity, with the pharmacological characteristics of delta-opioid receptors, including the activity of enkephalins as ligands." [IUPHAR_RECEPTOR:317, PMID:10471416]
comment: This term was made obsolete because the receptor is defined based on its pharmacological properties.
synonym: "delta-opioid receptor activity" EXACT []
xref: Wikipedia:Delta_Opioid_receptor
is_obsolete: true
consider: GO:0038046

[Term]
id: GO:0004987
name: obsolete kappa-opioid receptor activity
namespace: molecular_function
def: "OBSOLETE. Combining with an opioid to initiate a change in cell activity, with the pharmacological characteristics of kappa-opioid receptors, including high affinity for dynorphins." [IUPHAR_RECEPTOR:318]
comment: This term was made obsolete because the receptor is defined based on its pharmacological properties.
synonym: "kappa-opioid receptor activity" EXACT []
xref: Wikipedia:Kappa_Opioid_receptor
is_obsolete: true
consider: GO:0038048

[Term]
id: GO:0004988
name: obsolete mu-opioid receptor activity
namespace: molecular_function
def: "OBSOLETE. Combining with an opioid to initiate a change in cell activity, with the pharmacological characteristics of mu-opioid receptors, including high affinity for enkephalins and beta-endorphin but low affinity for dynorphins." [IUPHAR_RECEPTOR:319]
comment: This term was made obsolete because the receptor is defined based on its pharmacological properties.
synonym: "mu-opioid receptor activity" EXACT []
xref: Wikipedia:Mu_Opioid_receptor
is_obsolete: true
consider: GO:0004979
consider: GO:0038046
consider: GO:0038047

[Term]
id: GO:0004989
name: octopamine receptor activity
namespace: molecular_function
def: "Combining with the biogenic amine octopamine to initiate a change in cell activity. Octopamine is found in both vertebrates and invertebrates and can have properties both of a hormone and a neurotransmitter and acts as an adrenergic agonist." [GOC:ai]
is_a: GO:0008227 ! G protein-coupled amine receptor activity

[Term]
id: GO:0004990
name: oxytocin receptor activity
namespace: molecular_function
def: "Combining with oxytocin to initiate a change in cell activity." [GOC:ai]
is_a: GO:0008528 ! G protein-coupled peptide receptor activity

[Term]
id: GO:0004991
name: parathyroid hormone receptor activity
namespace: molecular_function
def: "Combining with parathyroid hormone to initiate a change in cell activity." [GOC:mah]
is_a: GO:0004930 ! G protein-coupled receptor activity

[Term]
id: GO:0004992
name: platelet activating factor receptor activity
namespace: molecular_function
def: "Combining with platelet activating factor to initiate a change in cell activity." [GOC:mah]
synonym: "PAF receptor activity" EXACT []
is_a: GO:0004930 ! G protein-coupled receptor activity

[Term]
id: GO:0004993
name: G protein-coupled serotonin receptor activity
namespace: molecular_function
alt_id: GO:0001585
alt_id: GO:0016609
def: "Combining with the biogenic amine serotonin and transmitting the signal across the membrane by activating an associated G-protein. Serotonin (5-hydroxytryptamine) is a neurotransmitter and hormone found in vertebrates and invertebrates." [GOC:ai]
synonym: "5-HT receptor" EXACT []
synonym: "5-hydroxytryptamine receptor" EXACT []
synonym: "G protein coupled serotonin receptor activity" EXACT []
synonym: "G-protein coupled serotonin receptor activity" EXACT []
xref: Wikipedia:5-HT_receptor
is_a: GO:0008227 ! G protein-coupled amine receptor activity

[Term]
id: GO:0004994
name: somatostatin receptor activity
namespace: molecular_function
def: "Combining with somatostatin to initiate a change in cell activity. Somatostatin is a peptide hormone that regulates the endocrine system by signaling via G protein-coupled somatostatin receptors. Somatostatin has two active forms produced by proteolytic cleavage: a 14 amino acid peptide (SST-14) and a 28 amino acid peptide (SST-28)." [GOC:ai, GOC:bf, Wikipedia:Somatostatin]
synonym: "GHIH receptor activity" EXACT [Wikipedia:Somatostatin]
synonym: "growth hormone-inhibiting hormone receptor activity" EXACT [Wikipedia:Somatostatin]
synonym: "somatotrophin release inhibiting factor receptor activity" EXACT [Wikipedia:Somatostatin]
synonym: "SRIF receptor activity" EXACT [Wikipedia:Somatostatin]
synonym: "SST receptor activity" EXACT [Wikipedia:Somatostatin]
is_a: GO:0008188 ! neuropeptide receptor activity

[Term]
id: GO:0004995
name: tachykinin receptor activity
namespace: molecular_function
def: "Combining with a tachykinin neuropeptide and transmitting the signal across the membrane by activating an associated G-protein." [GOC:ai, GOC:bf, PMID:7639617, Wikipedia:Tachykinin]
is_a: GO:0008188 ! neuropeptide receptor activity

[Term]
id: GO:0004996
name: thyroid-stimulating hormone receptor activity
namespace: molecular_function
def: "Combining with thyroid-stimulating hormone to initiate a change in cell activity." [GOC:mah]
synonym: "thyroid stimulating hormone receptor activity" EXACT []
synonym: "thyrotropin receptor" EXACT []
synonym: "TSH receptor activity" EXACT []
xref: Wikipedia:Thyrotropin_receptor
is_a: GO:0004930 ! G protein-coupled receptor activity
is_a: GO:0016500 ! protein-hormone receptor activity

[Term]
id: GO:0004997
name: thyrotropin-releasing hormone receptor activity
namespace: molecular_function
def: "Combining with thyrotropin-releasing hormone to initiate a change in cell activity." [GOC:mah]
is_a: GO:0004930 ! G protein-coupled receptor activity

[Term]
id: GO:0004998
name: transferrin receptor activity
namespace: molecular_function
def: "Combining selectively with transferrin, and delivering transferrin into the cell via endocytosis. Transferrin is a major iron carrier protein in vertebrates." [GOC:bf, PMID:2678449, PMID:3011819]
is_a: GO:0038024 ! cargo receptor activity

[Term]
id: GO:0004999
name: vasoactive intestinal polypeptide receptor activity
namespace: molecular_function
def: "Combining with vasoactive intestinal polypeptide to initiate a change in cell activity." [GOC:mah]
is_a: GO:0004930 ! G protein-coupled receptor activity

[Term]
id: GO:0005000
name: vasopressin receptor activity
namespace: molecular_function
alt_id: GO:0016931
def: "Combining with vasopressin to initiate a change in cell activity." [GOC:ai]
synonym: "vasopressin activated calcium mobilizing receptor activity" NARROW []
is_a: GO:0008528 ! G protein-coupled peptide receptor activity

[Term]
id: GO:0005001
name: transmembrane receptor protein tyrosine phosphatase activity
namespace: molecular_function
def: "Combining with a signal and transmitting the signal from one side of the membrane to the other to initiate a change in cell activity by catalysis of the reaction: protein tyrosine phosphate + H2O = protein tyrosine + phosphate." [EC:3.1.3.48]
is_a: GO:0004725 ! protein tyrosine phosphatase activity
is_a: GO:0019198 ! transmembrane receptor protein phosphatase activity

[Term]
id: GO:0005003
name: ephrin receptor activity
namespace: molecular_function
def: "Combining with an ephrin receptor ligand to initiate a change in cell activity." [GOC:mah, PMID:9530499]
synonym: "Eph receptor activity" EXACT []
is_a: GO:0004714 ! transmembrane receptor protein tyrosine kinase activity

[Term]
id: GO:0005004
name: GPI-linked ephrin receptor activity
namespace: molecular_function
def: "Combining with a GPI-anchored ephrin to initiate a change in cell activity." [GOC:mah, PMID:9530499]
synonym: "GPI-linked Eph receptor activity" EXACT []
is_a: GO:0005003 ! ephrin receptor activity

[Term]
id: GO:0005005
name: transmembrane-ephrin receptor activity
namespace: molecular_function
def: "Combining with a transmembrane ephrin to initiate a change in cell activity." [GOC:mah, PMID:9530499]
synonym: "transmembrane-Eph receptor activity" EXACT []
is_a: GO:0005003 ! ephrin receptor activity

[Term]
id: GO:0005006
name: epidermal growth factor receptor activity
namespace: molecular_function
alt_id: GO:0005023
def: "Combining with an epidermal growth factor receptor ligand and transmitting the signal across the plasma membrane to initiate a change in cell activity." [GOC:bf]
synonym: "EGF receptor activity" EXACT []
synonym: "EGFR" EXACT []
synonym: "epidermal growth factor-activated receptor activity" EXACT []
synonym: "TGF-alpha receptor activity" EXACT []
synonym: "transforming growth factor-alpha receptor activity" EXACT []
is_a: GO:0004714 ! transmembrane receptor protein tyrosine kinase activity

[Term]
id: GO:0005007
name: fibroblast growth factor receptor activity
namespace: molecular_function
def: "Combining with a fibroblast growth factor receptor ligand and transmitting the signal across the plasma membrane to initiate a change in cell activity." [GOC:mah]
comment: Note that this term represents an activity and not a gene product, and should only be used when the receptor binds the ligand FGF. For receptors that bind other growth factors, consider annotating to terms under 'transmembrane signaling receptor activity ; GO:0004888.
synonym: "FGF receptor activity" EXACT []
synonym: "FGF-activated receptor activity" EXACT [GOC:bf, GOC:signaling]
synonym: "FGFR" EXACT []
synonym: "fibroblast growth factor-activated receptor activity" EXACT []
is_a: GO:0004714 ! transmembrane receptor protein tyrosine kinase activity

[Term]
id: GO:0005008
name: hepatocyte growth factor receptor activity
namespace: molecular_function
def: "Combining with hepatocyte growth factor receptor ligand and transmitting the signal across the plasma membrane to initiate a change in cell activity." [GOC:mah]
comment: Note that this term represents an activity and not a gene product, and should only be used when the receptor binds the ligand HGF. For receptors that bind other growth factors, consider annotating to other terms under 'transmembrane signaling receptor activity ; GO:0004888.
synonym: "hepatocyte growth factor-activated receptor activity" EXACT []
synonym: "HGF receptor activity" EXACT []
synonym: "HGF-activated receptor activity" EXACT [GOC:bf, GOC:signaling]
is_a: GO:0004714 ! transmembrane receptor protein tyrosine kinase activity

[Term]
id: GO:0005009
name: insulin receptor activity
namespace: molecular_function
def: "Combining with insulin receptor ligand and transmitting the signal across the plasma membrane to initiate a change in cell activity." [ISBN:0198506732]
synonym: "insulin-activated receptor activity" EXACT []
xref: Reactome:R-HSA-74715 "Autophosphorylation of insulin receptor"
is_a: GO:0004714 ! transmembrane receptor protein tyrosine kinase activity
is_a: GO:0016500 ! protein-hormone receptor activity

[Term]
id: GO:0005010
name: insulin-like growth factor receptor activity
namespace: molecular_function
def: "Combining with insulin-like growth factor receptor ligand and transmitting the signal across the plasma membrane to initiate a change in cell activity." [GOC:mah]
comment: Note that this term represents an activity and not a gene product, and should only be used when the receptor binds the ligand IGF. For receptors that bind other growth factors, consider annotating to other terms under 'transmembrane signaling receptor activity ; GO:0004888.
synonym: "IGF receptor activity" EXACT []
synonym: "IGF-activated receptor activity" EXACT [GOC:bf, GOC:signaling]
synonym: "insulin-like growth factor-activated receptor activity" EXACT []
is_a: GO:0004714 ! transmembrane receptor protein tyrosine kinase activity

[Term]
id: GO:0005011
name: macrophage colony-stimulating factor receptor activity
namespace: molecular_function
def: "Combining with macrophage colony-stimulating factor (M-CSF) receptor ligand and transmitting the signal from one side of the membrane to the other to initiate a change in cell activity by catalysis of the reaction: ATP + a protein-L-tyrosine = ADP + a protein-L-tyrosine phosphate." [GOC:mah, GOC:signaling]
synonym: "CSF-1" NARROW []
synonym: "Fms" NARROW []
synonym: "M-CSF receptor activity" EXACT [GOC:bf]
synonym: "macrophage colony stimulating factor receptor activity" EXACT []
is_a: GO:0004714 ! transmembrane receptor protein tyrosine kinase activity

[Term]
id: GO:0005012
name: obsolete Neu/ErbB-2 receptor activity
namespace: molecular_function
def: "OBSOLETE. (Was not defined before being made obsolete)." [GOC:go_curators]
comment: This term was made obsolete because it represents a class of receptor rather than an activity.
synonym: "Neu/ErbB-2 receptor activity" EXACT []
is_obsolete: true
consider: GO:0043125

[Term]
id: GO:0005013
name: obsolete neurotrophin TRK receptor activity
namespace: molecular_function
def: "OBSOLETE. (Was not defined before being made obsolete)." [GOC:jid]
comment: This term was made obsolete because it represents a gene product.
synonym: "neurotrophin TRK receptor activity" EXACT []
is_obsolete: true
consider: GO:0004714
consider: GO:0007165
consider: GO:0019838
consider: GO:0043121

[Term]
id: GO:0005014
name: obsolete neurotrophin TRKA receptor activity
namespace: molecular_function
def: "OBSOLETE. (Was not defined before being made obsolete)." [GOC:jid]
comment: This term was made obsolete because it represents a gene product.
synonym: "neurotrophin TRKA receptor activity" EXACT []
is_obsolete: true
consider: GO:0004714
consider: GO:0007165
consider: GO:0043121
consider: GO:0048406

[Term]
id: GO:0005015
name: obsolete neurotrophin TRKB receptor activity
namespace: molecular_function
def: "OBSOLETE. (Was not defined before being made obsolete)." [GOC:jid]
comment: This term was made obsolete because it represents a gene product.
synonym: "neurotrophin TRKB receptor activity" EXACT []
is_obsolete: true
consider: GO:0004714
consider: GO:0007165
consider: GO:0043121
consider: GO:0048403

[Term]
id: GO:0005016
name: obsolete neurotrophin TRKC receptor activity
namespace: molecular_function
def: "OBSOLETE. (Was not defined before being made obsolete)." [GOC:jid]
comment: This term was made obsolete because it represents a gene product.
synonym: "neurotrophin TRKC receptor activity" EXACT []
is_obsolete: true
consider: GO:0004714
consider: GO:0007165
consider: GO:0043121

[Term]
id: GO:0005017
name: platelet-derived growth factor receptor activity
namespace: molecular_function
def: "Combining with platelet-derived growth factor receptor ligand and transmitting the signal across the plasma membrane to initiate a change in cell activity." [GOC:mah]
comment: Note that this term represents an activity and not a gene product, and should only be used when the receptor binds the ligand PDGF. For receptors that bind other growth factors, consider annotating to other terms under 'transmembrane signaling receptor activity ; GO:0004888.
synonym: "PDGF receptor activity" EXACT []
synonym: "PDGF-activated receptor activity" EXACT [GOC:bf, GOC:signaling]
synonym: "PDGFR activity" EXACT []
synonym: "platelet-derived growth factor-activated receptor activity" EXACT []
is_a: GO:0004714 ! transmembrane receptor protein tyrosine kinase activity

[Term]
id: GO:0005018
name: platelet-derived growth factor alpha-receptor activity
namespace: molecular_function
def: "Combining with platelet-derived growth factor isoform PDGF-AA, PDGF-BB or PDGF-AB to initiate a change in cell activity." [PMID:1657917]
synonym: "alphaPDGF receptor activity" EXACT [PMID:10372961]
synonym: "PDGF alpha-receptor activity" EXACT []
is_a: GO:0005017 ! platelet-derived growth factor receptor activity

[Term]
id: GO:0005019
name: platelet-derived growth factor beta-receptor activity
namespace: molecular_function
def: "Combining with platelet-derived growth factor isoform PDGF-BB or PDGF-AB to initiate a change in cell activity." [PMID:1657917]
synonym: "betaPDGF receptor activity" RELATED [PMID:10372961]
synonym: "PDGF beta-receptor activity" EXACT []
is_a: GO:0005017 ! platelet-derived growth factor receptor activity

[Term]
id: GO:0005020
name: stem cell factor receptor activity
namespace: molecular_function
def: "Combining with stem cell factor (SCF) receptor ligand and transmitting the signal from one side of the membrane to the other to initiate a change in cell activity by catalysis of the reaction: ATP + a protein-L-tyrosine = ADP + a protein-L-tyrosine phosphate. Stem cell factor is a cytokine that stimulates mast cell growth and differentiation." [GOC:jl, GOC:signaling, PMID:10698217]
synonym: "KIT" RELATED [PR:000009345]
synonym: "KIT ligand receptor activity" EXACT [PR:000009345]
synonym: "KL receptor activity" EXACT [PR:000009345]
synonym: "SCF receptor activity" EXACT [PR:000009345]
is_a: GO:0004714 ! transmembrane receptor protein tyrosine kinase activity

[Term]
id: GO:0005021
name: vascular endothelial growth factor receptor activity
namespace: molecular_function
alt_id: GO:0036326
alt_id: GO:0036327
alt_id: GO:0036328
alt_id: GO:0036329
alt_id: GO:0036330
def: "Combining with a vascular endothelial growth factor (VEGF) receptor ligand and transmitting the signal across the plasma membrane to initiate a change in cell activity." [GOC:mah, GOC:signaling, PMID:19909239]
comment: Note that this term represents an activity and not a gene product, and should only be used when the receptor binds the ligand VEGF. For receptors that bind other growth factors, consider annotating to terms under 'transmembrane signaling receptor activity ; GO:0004888.
synonym: "vascular endothelial growth factor E-activated receptor activity" EXACT [PMID:19909239]
synonym: "vascular endothelial growth factor-activated receptor activity" EXACT []
synonym: "VEGF receptor activity" EXACT []
synonym: "VEGF-A-activated receptor activity" NARROW []
synonym: "VEGF-activated receptor activity" EXACT [GOC:bf, GOC:signaling]
synonym: "VEGF-B-activated receptor activity" NARROW []
synonym: "VEGF-C-activated receptor activity" NARROW []
synonym: "VEGF-D-activated receptor activity" NARROW []
synonym: "VEGF-E-activated receptor activity" NARROW []
synonym: "VEGFR activity" EXACT []
is_a: GO:0004714 ! transmembrane receptor protein tyrosine kinase activity

[Term]
id: GO:0005024
name: transforming growth factor beta receptor activity
namespace: molecular_function
def: "Combining with a transforming growth factor beta (TGFbeta) and transmitting the signal from one side of the membrane to the other to initiate a change in cell activity by catalysis of the reaction: ATP protein serine = ADP + protein serine phosphate, and ATP + protein threonine = ADP + protein threonine phosphate." [GOC:mah, GOC:signaling]
comment: Note that this term represents an activity and not a gene product, and should only be used when the receptor binds the ligand TGFbeta. For binding to other growth factors, consider annotating to terms under 'transmembrane signaling receptor activity ; GO:0004888.
synonym: "TGF-beta receptor activity" EXACT []
synonym: "TGFbeta receptor activity" EXACT []
synonym: "TGFbeta-activated receptor activity" EXACT [GOC:bf, GOC:signaling]
synonym: "TGFbetaR" EXACT []
synonym: "transforming growth factor beta-activated receptor activity" EXACT []
is_a: GO:0004675 ! transmembrane receptor protein serine/threonine kinase activity

[Term]
id: GO:0005025
name: transforming growth factor beta receptor activity, type I
namespace: molecular_function
def: "Combining with a complex of transforming growth factor beta and a type II TGF-beta receptor to initiate a change in cell activity; upon binding, acts as a downstream transducer of TGF-beta signals." [GOC:mah, Reactome:R-HSA-170846]
synonym: "transforming growth factor beta ligand binding to type I receptor" RELATED []
synonym: "type I TGF-beta receptor activity" EXACT []
synonym: "type I TGFbeta receptor activity" EXACT []
synonym: "type I transforming growth factor beta receptor activity" EXACT []
is_a: GO:0005024 ! transforming growth factor beta receptor activity

[Term]
id: GO:0005026
name: transforming growth factor beta receptor activity, type II
namespace: molecular_function
def: "Combining with transforming growth factor beta to initiate a change in cell activity; upon ligand binding, binds to and catalyzes the phosphorylation of a type I TGF-beta receptor." [GOC:mah, Reactome:R-HSA-170861]
synonym: "transforming growth factor beta ligand binding to type II receptor" RELATED []
synonym: "type II TGF-beta receptor activity" EXACT []
synonym: "type II TGFbeta receptor activity" EXACT []
synonym: "type II transforming growth factor beta receptor activity" EXACT []
xref: Reactome:R-HSA-170843 "TGFBR2 phosphorylates TGFBR1"
is_a: GO:0005024 ! transforming growth factor beta receptor activity

[Term]
id: GO:0005027
name: obsolete NGF/TNF (6 C-domain) receptor activity
namespace: molecular_function
def: "OBSOLETE. (Was not defined before being made obsolete)." [GOC:jl]
comment: This term was made obsolete because it represents a protein family rather than a molecular function.
synonym: "NGF/TNF (6 C-domain) receptor activity" EXACT []
is_obsolete: true
consider: GO:0005031

[Term]
id: GO:0005028
name: obsolete CD40 receptor activity
namespace: molecular_function
def: "OBSOLETE. (Was not defined before being made obsolete)." [GOC:jl]
comment: This term was made obsolete because it describes the receptor type, and not an activity.
synonym: "CD40 receptor activity" EXACT []
is_obsolete: true
consider: GO:0042615

[Term]
id: GO:0005029
name: obsolete CD27 receptor activity
namespace: molecular_function
def: "OBSOLETE. (Was not defined before being made obsolete)." [GOC:jl]
comment: This term was made obsolete because it describes the receptor type, and not an activity.
synonym: "CD27 receptor activity" EXACT []
is_obsolete: true
consider: GO:0042614

[Term]
id: GO:0005030
name: neurotrophin receptor activity
namespace: molecular_function
def: "Combining with a neurotrophin, any of a family of growth factors that prevent apoptosis in neurons and promote nerve growth, and transmitting the signal to initiate a change in cell activity." [GOC:jl, GOC:signaling]
is_a: GO:0038023 ! signaling receptor activity

[Term]
id: GO:0005031
name: tumor necrosis factor receptor activity
namespace: molecular_function
alt_id: GO:0005032
alt_id: GO:0005033
def: "Combining with tumor necrosis factor, a proinflammatory cytokine produced by monocytes and macrophages, to initiate a change in cell function." [GOC:jl, http://lookwayup.com/]
synonym: "NGF/TNF (6 C-domain) receptor activity" NARROW []
synonym: "TNF receptor activity" EXACT []
synonym: "TNF receptor activity, type I" NARROW []
synonym: "TNF receptor activity, type II" NARROW []
synonym: "tumor necrosis factor receptor activity, type I" NARROW []
synonym: "tumor necrosis factor receptor activity, type II" NARROW []
synonym: "tumor necrosis factor-activated receptor activity" EXACT []
is_a: GO:0005035 ! death receptor activity

[Term]
id: GO:0005034
name: osmosensor activity
namespace: molecular_function
def: "Sensing extracellular osmolarity to initiate a change in cell activity, and spanning the membrane of the cell." [GOC:dph, GOC:tb]
is_a: GO:0004888 ! transmembrane signaling receptor activity
is_a: GO:0140299 ! small molecule sensor activity

[Term]
id: GO:0005035
name: death receptor activity
namespace: molecular_function
def: "Combining with an extracellular messenger (called a death ligand), and transmitting the signal from one side of the plasma membrane to the other to initiate apoptotic or necrotic cell death." [GOC:bf, GOC:BHF, GOC:ecd, GOC:mtg_apoptosis, GOC:rl, PMID:10209153]
synonym: "apoptosis-activating receptor activity" RELATED [GOC:bf]
is_a: GO:0004888 ! transmembrane signaling receptor activity

[Term]
id: GO:0005037
name: obsolete death receptor adaptor protein activity
namespace: molecular_function
def: "OBSOLETE. (Was not defined before being made obsolete)." [GOC:ai]
comment: This term was made obsolete because it represents a gene product and not a molecular function.
synonym: "death receptor adaptor protein activity" EXACT []
is_obsolete: true
consider: GO:0005123
consider: GO:0005515

[Term]
id: GO:0005038
name: obsolete death receptor interacting protein activity
namespace: molecular_function
def: "OBSOLETE. (Was not defined before being made obsolete)." [GOC:ai]
comment: This term was made obsolete because it represents a gene product and not a molecular function.
synonym: "death receptor interacting protein activity" EXACT []
is_obsolete: true
consider: GO:0005123
consider: GO:0005515

[Term]
id: GO:0005039
name: obsolete death receptor-associated factor activity
namespace: molecular_function
def: "OBSOLETE. (Was not defined before being made obsolete)." [GOC:ai]
comment: This term was made obsolete because it represents a gene product and not a molecular function.
synonym: "death receptor-associated factor activity" EXACT []
is_obsolete: true
consider: GO:0005123
consider: GO:0005515

[Term]
id: GO:0005041
name: low-density lipoprotein particle receptor activity
namespace: molecular_function
alt_id: GO:0008032
def: "Combining with a low-density lipoprotein particle and delivering the low-density lipoprotein particle into the cell via endocytosis." [GOC:bf, ISBN:0198506732]
synonym: "LDL receptor" EXACT []
synonym: "LDLR activity" EXACT [GOC:bf]
synonym: "low-density lipoprotein receptor activity" RELATED []
xref: Reactome:R-HSA-2404131 "LRPs transport extracellular CR:atREs:HSPG:apoE to cytosol"
xref: Reactome:R-HSA-2424254 "LDLR transports extracellular CR:atREs to cytosol"
xref: Wikipedia:LDL_receptor
is_a: GO:0030228 ! lipoprotein particle receptor activity

[Term]
id: GO:0005042
name: netrin receptor activity
namespace: molecular_function
def: "Combining with a netrin signal and transmitting the signal from one side of the membrane to the other to initiate a change in cell activity." [GOC:dph, GOC:signaling, PMID:15960985]
is_a: GO:0004888 ! transmembrane signaling receptor activity

[Term]
id: GO:0005043
name: netrin receptor activity involved in chemorepulsion
namespace: molecular_function
def: "Combining with a netrin signal and transmitting the signal from one side of the membrane to the other to contribute to the directed movement of a motile cell away from a higher concentration of netrin." [GOC:dph, GOC:signaling]
synonym: "netrin receptor activity involved in negative chemotaxis" EXACT [GOC:bf]
synonym: "repulsive netrin receptor activity" EXACT [GOC:bf]
is_a: GO:0005042 ! netrin receptor activity

[Term]
id: GO:0005044
name: scavenger receptor activity
namespace: molecular_function
def: "Combining with any modified low-density lipoprotein (LDL) or other polyanionic ligand and delivering the ligand into the cell via endocytosis. Ligands include acetylated and oxidized LDL, Gram-positive and Gram-negative bacteria, apoptotic cells, amyloid-beta fibrils, and advanced glycation end products (AGEs)." [GOC:bf, PMID:11790542, PMID:12379907, PMID:12621157, PMID:20981357]
comment: Note that many gene products that are called scavenger receptors have a broad range of potential ligands and also can be annotated to 'pattern recognition receptor activity ; GO:0038187' or its child terms, or to 'lipoprotein receptor activity ; GO:0030228' or its child terms. For receptors that transduce a signal rather than endocytose their ligand, consider instead the terms 'signaling receptor activity ; GO:0038023' and its children.
subset: goslim_chembl
synonym: "macrophage receptor activity" NARROW []
is_a: GO:0038024 ! cargo receptor activity

[Term]
id: GO:0005045
name: obsolete endoplasmic reticulum receptor activity
namespace: molecular_function
def: "OBSOLETE. A receptor in the endoplasmic reticulum." [GOC:ai]
comment: This term was made obsolete because it represents cellular component and molecular function information.
synonym: "endoplasmic reticulum receptor activity" EXACT []
is_obsolete: true
consider: GO:0038024

[Term]
id: GO:0005046
name: KDEL sequence binding
namespace: molecular_function
def: "Binding to a KDEL sequence, the C terminus tetrapeptide sequence Lys-Asp-Glu-Leu found in proteins that are to be retained in the endoplasmic reticulum." [GOC:ai]
synonym: "KDEL receptor activity" NARROW []
is_a: GO:0046923 ! ER retention sequence binding

[Term]
id: GO:0005047
name: signal recognition particle binding
namespace: molecular_function
def: "Binding to a signal recognition particle." [ISBN:0198506732]
comment: See also the cellular component term 'signal recognition particle, endoplasmic reticulum targeting ; GO:0005786'.
synonym: "docking protein" BROAD []
synonym: "signal recognition particle receptor" NARROW []
is_a: GO:0043021 ! ribonucleoprotein complex binding

[Term]
id: GO:0005048
name: signal sequence binding
namespace: molecular_function
alt_id: GO:0008249
def: "Binding to a signal sequence, a specific peptide sequence found on protein precursors or mature proteins that dictates where the mature protein is localized." [GOC:ai]
synonym: "leader sequence binding" NARROW []
synonym: "protein signal sequence binding" NARROW []
synonym: "signal sequence receptor" NARROW []
is_a: GO:0042277 ! peptide binding

[Term]
id: GO:0005049
name: nuclear export signal receptor activity
namespace: molecular_function
alt_id: GO:0008262
def: "Combining with a nuclear export signal (NES) on a cargo to be transported, to mediate transport of a the cargo through the nuclear pore, from the nuclear lumen to the cytoplasm. The cargo can be either a RNA or a protein." [GOC:bf, GOC:mah, GOC:pg, GOC:vw, PMID:11743003, PMID:25802992, PMID:28713609, Wikipedia:Nuclear_transport]
synonym: "exportin activity" RELATED []
synonym: "importin-alpha binding" RELATED []
synonym: "importin-alpha export receptor activity" NARROW [GO:0008262]
synonym: "NES receptor" EXACT []
is_a: GO:0140142 ! nucleocytoplasmic carrier activity

[Term]
id: GO:0005050
name: obsolete peroxisome receptor
namespace: molecular_function
def: "OBSOLETE. (Was not defined before being made obsolete)." [GOC:go_curators]
comment: This term was made obsolete because it describes a cellular component.
synonym: "peroxisome receptor" EXACT []
is_obsolete: true
consider: GO:0005777
consider: GO:0038023

[Term]
id: GO:0005052
name: peroxisome matrix targeting signal-1 binding
namespace: molecular_function
def: "Binding to a type 1 peroxisome targeting signal, a tripeptide with the consensus sequence (S/A/C)-(K/R/H)-L." [GOC:mah, PMID:11687502]
synonym: "peroxisomal targeting signal 1 (PTS1) binding" EXACT [PMID:14709540]
synonym: "peroxisome targeting signal-1 binding" EXACT []
synonym: "peroxisome targeting signal-1 receptor" NARROW []
synonym: "PEX5" NARROW []
synonym: "PTS1 binding" EXACT [PMID:14709540]
synonym: "PTS1 receptor" NARROW []
is_a: GO:0000268 ! peroxisome targeting sequence binding

[Term]
id: GO:0005053
name: peroxisome matrix targeting signal-2 binding
namespace: molecular_function
def: "Binding to a type 2 peroxisome targeting signal, a nonapeptide with a broad consensus sequence of (R/K)-(L/V/I)-(XXXXX)-(H/Q)-(L/A/F)." [GOC:mah, PMID:11687502]
synonym: "peroxisomal targeting signal 2 (PTS2) binding" EXACT [PMID:14709540]
synonym: "peroxisome targeting signal-2 binding" EXACT []
synonym: "peroxisome targeting signal-2 receptor" NARROW []
synonym: "PEX7" NARROW []
synonym: "PTS2 binding" EXACT [PMID:14709540]
synonym: "PTS2 receptor" EXACT []
is_a: GO:0000268 ! peroxisome targeting sequence binding

[Term]
id: GO:0005054
name: obsolete peroxisome integral membrane receptor
namespace: molecular_function
def: "OBSOLETE. (Was not defined before being made obsolete)." [GOC:go_curators]
comment: This term was made obsolete because it describes a cellular component.
synonym: "Pas20p" RELATED []
synonym: "peroxisome integral membrane receptor" EXACT []
is_obsolete: true
consider: GO:0038023

[Term]
id: GO:0005055
name: laminin receptor activity
namespace: molecular_function
def: "Combining with a laminin, a glycoprotein that constitutes the majority of proteins in the basement membrane, to initiate a change in cell activity." [GOC:ai, PMID:2970671]
comment: Note that this term represents an activity and not a gene product. Consider also annotating to the molecular function terms 'cell adhesion molecule binding ; GO:0050839' and 'receptor binding ; GO:0005102' and the biological process term 'cell adhesion ; GO:0007155'.
is_a: GO:0098631 ! cell adhesion mediator activity

[Term]
id: GO:0005056
name: tiggrin receptor activity
namespace: molecular_function
def: "Combining with the extracellular matrix ligand tiggrin, and transmitting the signal from one side of the membrane to the other to initiate a change in cell activity." [GOC:mah, GOC:signaling, PMID:9521906]
is_a: GO:0004888 ! transmembrane signaling receptor activity

[Term]
id: GO:0005057
name: obsolete signal transducer activity, downstream of receptor
namespace: molecular_function
def: "OBSOLETE. Conveys a signal from an upstream receptor or intracellular signal transducer, converting the signal into a form where it can ultimately trigger a change in the state or activity of a cell." [GOC:bf]
comment: This term was obsoleted because it was not clearly defined.
synonym: "intracellular signal transducer activity" EXACT [GOC:bf]
synonym: "receptor signaling protein activity" EXACT []
synonym: "receptor signalling protein activity" EXACT []
is_obsolete: true

[Term]
id: GO:0005061
name: obsolete aryl hydrocarbon receptor nuclear translocator activity
namespace: molecular_function
def: "OBSOLETE. (Was not defined before being made obsolete)." [GOC:mah]
comment: This term was made obsolete because it represents a gene product.
synonym: "aryl hydrocarbon receptor nuclear translocator activity" EXACT []
is_obsolete: true

[Term]
id: GO:0005065
name: obsolete heterotrimeric G-protein
namespace: molecular_function
def: "OBSOLETE. (Was not defined before being made obsolete)." [GOC:go_curators]
comment: This term was made obsolete because it represents a cellular component and not a molecular function.
synonym: "heterotrimeric G-protein" EXACT []
is_obsolete: true
replaced_by: GO:0005834

[Term]
id: GO:0005066
name: obsolete transmembrane receptor protein tyrosine kinase signaling protein activity
namespace: molecular_function
def: "OBSOLETE. (Was not defined before being made obsolete)." [GOC:go_curators]
comment: This term was made obsolete because the meaning of the term is ambiguous and it incorporates process information.
synonym: "transmembrane receptor protein tyrosine kinase signaling protein activity" EXACT []
synonym: "transmembrane receptor protein tyrosine kinase signalling protein activity" EXACT []
is_obsolete: true
consider: GO:0007169
consider: GO:0035556

[Term]
id: GO:0005068
name: transmembrane receptor protein tyrosine kinase adaptor activity
namespace: molecular_function
alt_id: GO:0005069
def: "The binding activity of a molecule that brings together a transmembrane receptor protein tyrosine kinase and one or more other molecules, permitting them to function in a coordinated way." [GOC:mtg_MIT_16mar07, PMID:10502414, PMID:20565848]
synonym: "transmembrane receptor protein tyrosine kinase adaptor protein activity" EXACT []
synonym: "transmembrane receptor protein tyrosine kinase docking protein activity" RELATED []
is_a: GO:0030159 ! signaling receptor complex adaptor activity
is_a: GO:0030971 ! receptor tyrosine kinase binding

[Term]
id: GO:0005070
name: obsolete SH3/SH2 adaptor activity
namespace: molecular_function
def: "OBSOLETE. Interacting selectively and non-covalently and simultaneously with one or more signal transduction molecules, usually acting as a scaffold to bring these molecules into close proximity either using their own SH2/SH3 domains (e.g. Grb2) or those of their target molecules (e.g. SAM68)." [GOC:mah, GOC:so]
comment: This term was obsoleted because molecular adaptors should be represented by the type of molecules they serve to adapt, and not by their domains.
synonym: "SH3/SH2 adaptor protein activity" NARROW []
is_obsolete: true

[Term]
id: GO:0005071
name: obsolete transmembrane receptor protein serine/threonine kinase signaling protein activity
namespace: molecular_function
def: "OBSOLETE. (Was not defined before being made obsolete)." [GOC:go_curators]
comment: This term was made obsolete because the meaning of the term is ambiguous and it incorporates process information.
synonym: "transmembrane receptor protein serine/threonine kinase signaling protein activity" EXACT []
synonym: "transmembrane receptor protein serine/threonine kinase signalling protein activity" EXACT []
is_obsolete: true
consider: GO:0007178
consider: GO:0035556

[Term]
id: GO:0005072
name: obsolete transforming growth factor beta receptor, cytoplasmic mediator activity
namespace: molecular_function
def: "OBSOLETE. Activity of any of the molecules that transmit the signal from a TGF-beta receptor through the cytoplasm to the nucleus." [GOC:hjd]
comment: This term was obsoleted because it is redundant with other terms.
synonym: "TGF-beta receptor, cytoplasmic mediator activity" EXACT []
synonym: "TGFbeta receptor, cytoplasmic mediator activity" EXACT []
is_obsolete: true
consider: GO:0000981

[Term]
id: GO:0005073
name: obsolete common-partner SMAD protein
namespace: molecular_function
def: "OBSOLETE. (Was not defined before being made obsolete)." [GOC:mah]
comment: This term was made obsolete because it names a family of gene products.
synonym: "common-partner SMAD protein" EXACT []
is_obsolete: true

[Term]
id: GO:0005074
name: obsolete inhibitory SMAD protein
namespace: molecular_function
def: "OBSOLETE. (Was not defined before being made obsolete)." [GOC:mah]
comment: This term was made obsolete because it names a family of gene products.
synonym: "inhibitory SMAD protein" EXACT []
is_obsolete: true

[Term]
id: GO:0005075
name: obsolete pathway-specific SMAD protein
namespace: molecular_function
def: "OBSOLETE. (Was not defined before being made obsolete)." [GOC:mah]
comment: This term was made obsolete because it represents a family of gene products.
synonym: "pathway-specific SMAD protein" EXACT []
is_obsolete: true

[Term]
id: GO:0005076
name: obsolete receptor signaling protein serine/threonine kinase signaling protein activity
namespace: molecular_function
def: "OBSOLETE. (Was not defined before being made obsolete)." [GOC:go_curators]
comment: This term was made obsolete because the meaning of the term is ambiguous and it incorporates process information.
synonym: "receptor signaling protein serine/threonine kinase signaling protein activity" EXACT []
synonym: "receptor signalling protein serine/threonine kinase signalling protein activity" EXACT []
is_obsolete: true
consider: GO:0035556

[Term]
id: GO:0005077
name: obsolete MAP-kinase anchoring activity
namespace: molecular_function
def: "OBSOLETE. Binds to MAP kinase and anchors it to a particular subcellular location." [GOC:ai]
comment: This term was made obsolete because it represents a combination of process and function information.
synonym: "MAP-kinase anchor protein activity" EXACT []
synonym: "MAP-kinase anchoring activity" EXACT []
is_obsolete: true
consider: GO:0008104
consider: GO:0051019

[Term]
id: GO:0005078
name: MAP-kinase scaffold activity
namespace: molecular_function
def: "The binding activity of a molecule that functions as a physical support for the assembly of a multiprotein mitogen-activated protein kinase (MAPK) complex. Binds multiple kinases of the MAPKKK cascade, and also upstream signaling proteins, permitting those molecules to function in a coordinated way. Bringing together multiple enzymes and their substrates enables the signal to be transduced quickly and efficiently." [PMID:12511654, PMID:15213240, PMID:9405336]
synonym: "MAP-kinase scaffold protein activity" EXACT []
is_a: GO:0035591 ! signaling adaptor activity

[Term]
id: GO:0005079
name: obsolete protein kinase A anchoring activity
namespace: molecular_function
def: "OBSOLETE. Binds to protein kinase A and anchors it to a particular subcellular location." [PMID:10354567]
comment: This term was made obsolete because it represents a combination of process and function information.
synonym: "A-kinase anchor protein activity" EXACT []
synonym: "AKAP activity" EXACT []
synonym: "protein kinase A anchoring activity" EXACT []
is_obsolete: true
consider: GO:0008104
consider: GO:0051018

[Term]
id: GO:0005080
name: protein kinase C binding
namespace: molecular_function
alt_id: GO:0072568
alt_id: GO:0072569
alt_id: GO:0097024
def: "Binding to protein kinase C." [GOC:jl]
synonym: "PKC alpha binding" EXACT []
synonym: "PKC binding" EXACT []
synonym: "PKC delta binding" EXACT [GOC:BHF, GOC:pr]
synonym: "PKC eta binding" EXACT [GOC:BHF, GOC:pr]
synonym: "protein kinase C alpha binding" NARROW []
synonym: "protein kinase C delta binding" NARROW []
synonym: "protein kinase C eta binding" NARROW []
is_a: GO:0019901 ! protein kinase binding

[Term]
id: GO:0005081
name: obsolete receptor signaling protein serine/threonine phosphatase signaling protein activity
namespace: molecular_function
def: "OBSOLETE. (Was not defined before being made obsolete)." [GOC:go_curators]
comment: This term was made obsolete because the meaning of the term is ambiguous and it incorporates process information.
synonym: "receptor signaling protein serine/threonine phosphatase signaling protein activity" EXACT []
synonym: "receptor signalling protein serine/threonine phosphatase signalling protein activity" EXACT []
is_obsolete: true
consider: GO:0035556

[Term]
id: GO:0005082
name: obsolete receptor signaling protein tyrosine phosphatase signaling protein activity
namespace: molecular_function
def: "OBSOLETE. (Was not defined before being made obsolete)." [GOC:go_curators]
comment: This term was made obsolete because the meaning of the term is ambiguous and it incorporates process information.
synonym: "receptor signaling protein tyrosine phosphatase signaling protein activity" EXACT []
synonym: "receptor signalling protein tyrosine phosphatase signalling protein activity" EXACT []
is_obsolete: true
consider: GO:0035556

[Term]
id: GO:0005085
name: guanyl-nucleotide exchange factor activity
namespace: molecular_function
alt_id: GO:0005086
alt_id: GO:0005087
alt_id: GO:0005088
alt_id: GO:0005089
alt_id: GO:0005090
alt_id: GO:0008321
alt_id: GO:0008433
alt_id: GO:0016219
alt_id: GO:0016220
alt_id: GO:0017034
alt_id: GO:0017112
alt_id: GO:0017132
alt_id: GO:0019839
alt_id: GO:0030676
def: "Stimulates the exchange of GDP to GTP on a signaling GTPase, changing its conformation to its active form. Guanine nucleotide exchange factors (GEFs) act by stimulating the release of guanosine diphosphate (GDP) to allow binding of guanosine triphosphate (GTP), which is more abundant in the cell under normal cellular physiological conditions." [GOC:kd, GOC:mah, PMID:23303910, PMID:27218782]
subset: goslim_chembl
subset: goslim_drosophila
subset: goslim_yeast
synonym: "ARF guanyl-nucleotide exchange factor activity" NARROW []
synonym: "cAMP-dependent guanyl-nucleotide exchange factor activity" NARROW []
synonym: "GDP-dissociation stimulator activity" EXACT []
synonym: "GDS" EXACT []
synonym: "GEF" EXACT []
synonym: "GNRP" NARROW []
synonym: "guanyl-nucleotide release factor activity" EXACT []
synonym: "guanyl-nucleotide releasing factor" EXACT []
synonym: "Rab guanyl-nucleotide exchange factor activity" NARROW []
synonym: "Rac guanyl-nucleotide exchange factor activity" NARROW []
synonym: "Ral guanyl-nucleotide exchange factor activity" NARROW []
synonym: "Ran guanyl-nucleotide exchange factor activity" NARROW []
synonym: "Rap guanyl-nucleotide exchange factor activity" NARROW []
synonym: "Ras guanyl-nucleotide exchange factor activity" NARROW []
synonym: "Rho guanine nucleotide exchange factor" EXACT []
synonym: "Rho guanyl-nucleotide exchange factor activity" NARROW []
synonym: "RhoGEF" EXACT []
synonym: "Sar guanyl-nucleotide exchange factor activity" NARROW []
xref: Reactome:R-HSA-109807 "GRB2:SOS:p-Y427-SHC1 mediated nucleotide exchange of RAS"
xref: Reactome:R-HSA-109817 "GRB2:SOS1:p-Y-IRS1,p-Y-IRS2 mediated nucleotide exchange of RAS"
xref: Reactome:R-HSA-114544 "p115-RhoGEF activation of RHOA"
xref: Reactome:R-HSA-1168636 "p-RasGRP1,3:DAG cause RAS to exchange GDP for GTP"
xref: Reactome:R-HSA-1225951 "SOS-mediated nucleotide exchange of RAS (mediated by GRB2:SOS1 in complex with ligand-responsive p-6Y-EGFR mutants)"
xref: Reactome:R-HSA-1225957 "SOS-mediated nucleotide exchange of RAS (mediated by GRB2:SOS1 in complex with phosphorylated SHC1 and ligand-responsive p-6Y-EGFR mutants)"
xref: Reactome:R-HSA-1250383 "RAS guanyl-nucleotide exchange mediated by SOS1 in complex with GRB2 and p-Y349,350-SHC1:p-ERBB4"
xref: Reactome:R-HSA-1250463 "RAS guanyl-nucleotide exchange mediated by SOS1 in complex with GRB2 and p-SHC1:Phosphorylated ERBB2 heterodimers"
xref: Reactome:R-HSA-1250498 "RAS guanyl-nucleotide exchange mediated by SOS1 in complex with GRB2 and phosphorylated EGFR:ERBB2 heterodimers."
xref: Reactome:R-HSA-1306972 "RAS guanyl nucleotide exchange mediated by SOS1 bound to GRB2 in complex with phosphorylated ERBB4:ERBB2 heterodimers"
xref: Reactome:R-HSA-1433415 "Activation of RAC1"
xref: Reactome:R-HSA-1433471 "Activation of RAS by p-KIT bound SOS1"
xref: Reactome:R-HSA-156913 "Regeneration of eEF1A:GTP by eEF1B activity"
xref: Reactome:R-HSA-169904 "C3G stimulates nucleotide exchange on Rap1"
xref: Reactome:R-HSA-170979 "(Frs2)C3G stimulates nucleotide exchange on Rap1"
xref: Reactome:R-HSA-171026 "Guanine nucleotide exchange on RAL"
xref: Reactome:R-HSA-177938 "SOS1-mediated nucleotide exchange of RAS (EGF:EGFR:GRB2:SOS1)"
xref: Reactome:R-HSA-177945 "SOS1-mediated nucleotide exchange of RAS (EGF:EGFR:SHC1:GRB2:SOS1)"
xref: Reactome:R-HSA-180687 "Conversion of Ran-GDP to Ran-GTP"
xref: Reactome:R-HSA-186834 "SOS-mediated nucleotide exchange on RAS (PDGF receptor:GRB2:SOS)"
xref: Reactome:R-HSA-187746 "RIT/RIN are activated"
xref: Reactome:R-HSA-194518 "RhoA is activated by nucleotide exchange and inhibits axonal growth"
xref: Reactome:R-HSA-2029445 "An unknown GEF exchanges GTP for GDP on CDC42:GDP"
xref: Reactome:R-HSA-2029451 "Activation of RAC1 by VAV"
xref: Reactome:R-HSA-2029467 "Activation of RAC1 by CRKII:DOCK180:ELMO"
xref: Reactome:R-HSA-203977 "SAR1 Activation And Membrane Binding"
xref: Reactome:R-HSA-205039 "p75NTR indirectly activates RAC and Cdc42 via a guanyl-nucleotide exchange factor"
xref: Reactome:R-HSA-210977 "Sos-mediated nucleotide exchange of Ras (Tie2 receptor:Grb2:Sos)"
xref: Reactome:R-HSA-2179407 "SOS1-mediated nucleotide exchange of RAS (HB-EFG-initiated)"
xref: Reactome:R-HSA-2424476 "Activation of RAC1 by VAV2/3"
xref: Reactome:R-HSA-2424477 "SOS mediated nucleotide exchange of RAS (SHC)"
xref: Reactome:R-HSA-2485180 "MII catalyses GDP/GTP exchange on Gt"
xref: Reactome:R-HSA-2730840 "Activation of RAC1 by VAV"
xref: Reactome:R-HSA-350769 "trans-Golgi Network Coat Activation"
xref: Reactome:R-HSA-354173 "Activation of Rap1 by cytosolic GEFs"
xref: Reactome:R-HSA-379044 "Liganded Gs-activating GPCR acts as a GEF for Gs"
xref: Reactome:R-HSA-379048 "Liganded Gq/11-activating GPCRs act as GEFs for Gq/11"
xref: Reactome:R-HSA-380073 "Liganded Gi-activating GPCR acts as a GEF for Gi"
xref: Reactome:R-HSA-389348 "Activation of Rac1 by pVav1"
xref: Reactome:R-HSA-389350 "Activation of Cdc42 by pVav1"
xref: Reactome:R-HSA-392054 "NCAM1:pFAK:Grb2:Sos-mediated nucleotide exchange of Ras"
xref: Reactome:R-HSA-392195 "Gi activation by P2Y purinoceptor 12"
xref: Reactome:R-HSA-3928592 "p190RhoGEF exchanges GTP for GDP on RHOA, activating it"
xref: Reactome:R-HSA-3928612 "KALRN exchanges GTP for GDP on RAC1, activating it"
xref: Reactome:R-HSA-3928628 "VAV exchanges GTP for GDP on RAC1, activating it"
xref: Reactome:R-HSA-3928632 "ITSN1 exchanges GTP for GDP on CDC42, activating it"
xref: Reactome:R-HSA-3928633 "bPIX exchanges GTP for GDP on RAC, activating it"
xref: Reactome:R-HSA-3928642 "TIAM1 exchanges GTP for GDP on RAC1, activating it"
xref: Reactome:R-HSA-3928651 "NGEF exchanges GTP for GDP on RHOA"
xref: Reactome:R-HSA-392870 "Gs activation by prostacyclin receptor"
xref: Reactome:R-HSA-3965444 "WNT:FZD complex promotes G-protein nucleotide exchange"
xref: Reactome:R-HSA-399938 "Activation of Rac1 by FARP2"
xref: Reactome:R-HSA-399995 "Muscarinic Acetylcholine Receptor M3 activates Gq"
xref: Reactome:R-HSA-4093336 "p-TIAM1 exchanges GTP for GDP on RAC1, activating it"
xref: Reactome:R-HSA-416530 "FFAR1:FFAR1 ligands activates Gq"
xref: Reactome:R-HSA-416588 "Activation of Rho by LARG and PDZ-RhoGEF"
xref: Reactome:R-HSA-418579 "Gq activation by P2Y purinoceptor 1"
xref: Reactome:R-HSA-418850 "Activation of Cdc42"
xref: Reactome:R-HSA-418856 "Activation of Rac1"
xref: Reactome:R-HSA-419166 "GEFs activate RhoA,B,C"
xref: Reactome:R-HSA-420883 "Opsins act as GEFs for G alpha-t"
xref: Reactome:R-HSA-428535 "Activation of RAC1 by SOS"
xref: Reactome:R-HSA-428750 "Gq activation by TP receptor"
xref: Reactome:R-HSA-428917 "G13 activation by TP receptor"
xref: Reactome:R-HSA-442273 "VAV1 is a GEF for Rho/Rac family GTPases"
xref: Reactome:R-HSA-442291 "VAV2 is a GEF for Rho/Rac family kinases"
xref: Reactome:R-HSA-442314 "VAV3 is a GEF for Rho/Rac family kinases"
xref: Reactome:R-HSA-442732 "NMDA-activated RASGRF1 activates RAS"
xref: Reactome:R-HSA-445064 "Activation of Rac1 by VAV2"
xref: Reactome:R-HSA-5218829 "VEGF induces CDC42 activation by unknown mechanism"
xref: Reactome:R-HSA-5218839 "DOCK180:ELMO exchanges GTP for GDP, activating RAC1"
xref: Reactome:R-HSA-5218850 "VAV exchanges GTP for GDP on RAC1, activating it"
xref: Reactome:R-HSA-5617816 "RAB3IP stimulates nucleotide exchange on RAB8A"
xref: Reactome:R-HSA-5623508 "GBF1 stimulates nucleotide exchange on ARF4"
xref: Reactome:R-HSA-5623521 "RAB3IP stimulates nucleotide exchange on RAB8A"
xref: Reactome:R-HSA-5637806 "SOS-mediated nucleotide exchange of RAS (mediated by GRB2:SOS1 in complex with p-EGFRvIII)"
xref: Reactome:R-HSA-5637808 "SOS-mediated nucleotide exchange of RAS (mediated by GRB2:SOS1 in complex with phosphorylated SHC1 and p-EGFRvIII)"
xref: Reactome:R-HSA-5654392 "Activated FGFR1:p-FRS:GRB2:SOS1 activates RAS nucleotide exchange"
xref: Reactome:R-HSA-5654402 "Activated FGFR2:p-SHC1:GRB2:SOS1 activates RAS nucleotide exchange"
xref: Reactome:R-HSA-5654413 "Activated FGFR3:p-FRS2:GRB2:SOS1 activates RAS nucleotide exchange"
xref: Reactome:R-HSA-5654426 "Activated FGFR4:p-SHC1:GRB2:SOS1 activates RAS nucleotide exchange"
xref: Reactome:R-HSA-5654600 "Activated FGFR1:p-SHC1:GRB2:SOS1 activates RAS nucleotide exchange"
xref: Reactome:R-HSA-5654618 "Activated FGFR2:p-FRS2:GRB2:SOS1 activates RAS nucleotide exchange"
xref: Reactome:R-HSA-5654647 "Activated FGFR3:p-SHC1:GRB2:SOS1 activates RAS nucleotide exchange"
xref: Reactome:R-HSA-5654663 "Activated FGFR4:p-FRS2:GRB2:SOS1 activates RAS nucleotide exchange"
xref: Reactome:R-HSA-5655241 "Activated FGFR2 mutants:p-FRS2:GRB2:SOS1 activates RAS nucleotide exchange"
xref: Reactome:R-HSA-5655277 "Activated FGFR3 point, translocation and fusion mutants:p-FRS2:GRB2:SOS1 activates RAS nucleotide exchange"
xref: Reactome:R-HSA-5655326 "Activated FGFR1 mutants:p-FRS2:GRB2:SOS1 activates RAS nucleotide exchange"
xref: Reactome:R-HSA-5655347 "Activated FGFR4 mutants:p-FRS2:GRB2:SOS1 activates RAS nucleotide exchange"
xref: Reactome:R-HSA-5672965 "RAS GEFs promote RAS nucleotide exchange"
xref: Reactome:R-HSA-5686071 "GRB2-1:SOS1:p-Y-SHC mediated nucleotide exchange of RAS"
xref: Reactome:R-HSA-5686318 "GRB2-1:SOS1:p-3Y-SHC1 mediated nucleotide exchange of RAS"
xref: Reactome:R-HSA-5694409 "Nucleotide exchange on RAB1"
xref: Reactome:R-HSA-6807868 "GBF1 stimulates ARF nucleotide exchange"
xref: Reactome:R-HSA-6811414 "GBF1 stimulates nucleotide exchange on ARF"
xref: Reactome:R-HSA-6811418 "ARFGAPs stimulate ARF GTPase activity at the Golgi membrane"
xref: Reactome:R-HSA-6811429 "RIC1:RGP1 stimulates nucleotide RAB6 nucleotide exchange"
xref: Reactome:R-HSA-749453 "Liganded Gz-activating GPCR acts as a GEF for Gz"
xref: Reactome:R-HSA-751029 "Liganded G12/13-activating GPCR acts as a GEF for G12/13"
xref: Reactome:R-HSA-825631 "Glucagon:GCGR mediates GTP-GDP exchange"
xref: Reactome:R-HSA-8848618 "Activation of RAC1 by the PXN:CRK complex"
xref: Reactome:R-HSA-8850041 "RAB3GAP1:RAB3GAP2 promotes nucleotide exchange on RAB18"
xref: Reactome:R-HSA-8851827 "RAS guanyl nucleotide exchange by MET-bound GRB2:SOS1"
xref: Reactome:R-HSA-8851877 "RAS guanyl nucleotide exchange by SOS1 associated with RANBP9 and MET"
xref: Reactome:R-HSA-8851899 "RAS guanyl nucleotide exchange by SOS1 bound to GRB2, SCH1-2 and MET"
xref: Reactome:R-HSA-8875318 "RAB3 GEFs exchange GTP for GDP on RAB3A"
xref: Reactome:R-HSA-8875320 "RAB5 GEFs exchange GTP for GDP on RAB5"
xref: Reactome:R-HSA-8875568 "RAPGEF1 activates RAP1"
xref: Reactome:R-HSA-8875591 "DOCK7 activates RAC1"
xref: Reactome:R-HSA-8876188 "DENND4s exchange GTP for GDP on RAB10"
xref: Reactome:R-HSA-8876190 "RAB8 GEFs exchange GTP for GDP on RAB8"
xref: Reactome:R-HSA-8876191 "RAB9 GEFs exchange GTP for GDP on RAB9"
xref: Reactome:R-HSA-8876193 "RIC1-RGP1 exchanges GTP for GDP on RAB6"
xref: Reactome:R-HSA-8876454 "DENND3 exchanges GTP for GDP on RAB12"
xref: Reactome:R-HSA-8876615 "RAB13 GEFs exchange GTP for GDP on RAB13"
xref: Reactome:R-HSA-8876616 "DENND6A,B exchange GTP for GDP on RAB14"
xref: Reactome:R-HSA-8876837 "RAB21 GEFs exchange GTP for GDP on RAB21"
xref: Reactome:R-HSA-8877308 "MADD exchanges GTP for GDP on RAB27"
xref: Reactome:R-HSA-8877311 "RAB31 GEFs exchange GTP for GDP on RAB31"
xref: Reactome:R-HSA-8877451 "MON1:CCZ1 exchanges GTP for GDP on RAB7"
xref: Reactome:R-HSA-8877475 "TRAPPC complexes exchange GTP for GDP on RAB1"
xref: Reactome:R-HSA-8877612 "DENND1s exchange GTP for GDP on RAB35"
xref: Reactome:R-HSA-8877760 "HPS1:HPS4 exchange GTP for GDP on RAB32 and RAB38"
xref: Reactome:R-HSA-8877813 "DENND5A,B exchange GTP for GDP on RAB39"
xref: Reactome:R-HSA-8877998 "RAB3GAP1:RAB3GAP2 exchanges GTP for GDP on RAB18"
xref: Reactome:R-HSA-8964604 "CDC42 in GNB/GNG:PAK1:ARHGEF6:CDC42 is activated"
xref: Reactome:R-HSA-8980691 "RHOA GEFs activate RHOA"
xref: Reactome:R-HSA-8982637 "Opsins binds G alpha-t"
xref: Reactome:R-HSA-8982640 "G-alpha(t):G-beta-gamma:Opsins complex dissociates to active G-alpha(t)"
xref: Reactome:R-HSA-9013023 "RHOB GEFs activate RHOB"
xref: Reactome:R-HSA-9013109 "RHOC GEFs activate RHOC"
xref: Reactome:R-HSA-9013143 "RAC1 GEFs activate RAC1"
xref: Reactome:R-HSA-9013159 "CDC42 GEFs activate CDC42"
xref: Reactome:R-HSA-9013435 "RHOD auto-activates"
xref: Reactome:R-HSA-9014296 "RAC2 GEFs activate RAC2"
xref: Reactome:R-HSA-9014433 "RHOG GEFs activate RHOG"
xref: Reactome:R-HSA-9017491 "RHOJ GEFs activate RHOJ"
xref: Reactome:R-HSA-9018747 "RHOQ GEFs activate RHOQ"
xref: Reactome:R-HSA-9018768 "RHOU auto-activates"
xref: Reactome:R-HSA-9018804 "RAC3 GEFs activate RAC3"
xref: Reactome:R-HSA-9018817 "RHOT1 GEFs activate RHOT1"
xref: Reactome:R-HSA-9018825 "RHOT2 GEFs activate RHOT2"
xref: Reactome:R-HSA-9026891 "NTRK2 activates RAS signaling through SHC1"
xref: Reactome:R-HSA-9029158 "EPO:phospho-EPOR:phospho-JAK2:LYN:IRS2:phospho-CRKL:RAPGEF1:GRB2-1:SOS1,phospho-VAV1 mediates exchange of GTP for GDP bound to RAS"
xref: Reactome:R-HSA-9032067 "NTRK2 activates RAS signaling through FRS2"
xref: Reactome:R-HSA-9032798 "DOCK3 activates RAC1"
xref: Reactome:R-HSA-9033292 "NTRK2 and CDK5 promote activation of RAC1 by TIAM1"
xref: Reactome:R-HSA-9036301 "ESTG stimulates GTP exchange on GPER:heterotrimeric G-protein s"
xref: Reactome:R-HSA-939265 "Activation of Rap1 by membrane-associated GEFs"
xref: Reactome:R-HSA-9607304 "SOS1-mediated nucleotide exchange of RAS downstream of FLT3"
xref: Reactome:R-HSA-9619803 "p-S516-ARHGEF7 activates RAC1"
xref: Reactome:R-HSA-9624845 "RCC1 stimulates GDP to GTP exchange on RAN"
xref: Reactome:R-HSA-9634418 "RAS guanyl-nucleotide exchange mediated by SOS1 in complex with GRB2 and ERBB2 homodimer:p-SHC1"
xref: Reactome:R-HSA-9639286 "RRAGC,D exchanges GTP for GDP"
xref: Reactome:R-HSA-9640167 "RRAGA,B exchanges GDP for GTP"
xref: Reactome:R-HSA-9660824 "ADORA2B (in Ade-Rib:ADORA2B:Heterotrimeric G-protein Gs) exchanges GDP for GTP on Gs"
xref: Reactome:R-HSA-9664991 "RAS activation by SOS1 bound to phosphorylated heterodimers of ERBB2 KD mutants"
xref: Reactome:R-HSA-9665009 "RAS activation by SOS1 bound to phosphorylated heterodimers of ERBB2 KD mutants and EGFR"
xref: Reactome:R-HSA-9665404 "RAS guanyl nucleotide exchange mediated by the p-6Y- ERBB2 ECD mutants:EGF:p-6Y-EGFR:p-SHC1:GRB2:SOS1"
xref: Reactome:R-HSA-9665408 "RAS activation by SOS1 bound to phosphorylated heterodimers of ERBB2 ECD mutants and EGFR through GRB2"
xref: Reactome:R-HSA-9665700 "RAS activation by SOS1 bound to phosphorylated heterodimers of ERBB2 TMD/JMD mutants"
xref: Reactome:R-HSA-9665707 "RAS activation by SOS1 bound to phosphorylated heterodimers of ERBB2 TMD/JMD mutants and EGFR"
xref: Reactome:R-HSA-9666428 "DOCK180 exchanges GTP for GDP on RAC1:GDP"
xref: Reactome:R-HSA-9666430 "p-VAV1,2,3 exchanges GTP for GDP on RAC1:GDP"
xref: Reactome:R-HSA-9670436 "p-KIT mutants:GRB2:SOS catalyzes nucleotide exchange on RAS"
xref: Reactome:R-HSA-9672163 "SOS-mediated nucleotide exchange on RAS downstream of PDGFRA extracellular domain dimers"
xref: Reactome:R-HSA-9672170 "SOS-mediated nucleotide exchange of RAS downstream of mutant PDGFR receptors"
xref: Reactome:R-HSA-9680385 "CSF1R-associated SOS1 mediates exchange of GTP for GDP bound to RAS"
xref: Reactome:R-HSA-9693111 "RHOF auto-activates"
xref: Reactome:R-HSA-9695853 "FLT3 mutants:GRB2:SOS1-mediated nucleotide exchange on RAS"
xref: Reactome:R-HSA-9703441 "SOS1-mediated nucleotide exchange of RAS downstream of FLT3 fusion mutants"
xref: Reactome:R-HSA-9751201 "p-VAV1,2,3 exchange 6TGTP for GDP on RAC1"
is_a: GO:0030695 ! GTPase regulator activity

[Term]
id: GO:0005091
name: guanyl-nucleotide exchange factor adaptor activity
namespace: molecular_function
def: "The binding activity of a molecule that brings together a guanyl-nucleotide exchange factor and one or more other proteins, permitting them to function in a coordinated way." [GOC:mtg_MIT_16mar07, GOC:vw]
is_a: GO:0030674 ! protein-macromolecule adaptor activity
is_a: GO:0030695 ! GTPase regulator activity

[Term]
id: GO:0005092
name: GDP-dissociation inhibitor activity
namespace: molecular_function
def: "Prevents the dissociation of GDP from a GTPase, thereby preventing GTP from binding." [GOC:mah]
synonym: "GDI" EXACT []
is_a: GO:0030695 ! GTPase regulator activity

[Term]
id: GO:0005093
name: Rab GDP-dissociation inhibitor activity
namespace: molecular_function
def: "Prevents the dissociation of GDP from the small GTPase Rab, thereby preventing GTP from binding." [GOC:mah]
is_a: GO:0005092 ! GDP-dissociation inhibitor activity

[Term]
id: GO:0005094
name: Rho GDP-dissociation inhibitor activity
namespace: molecular_function
def: "Prevents the dissociation of GDP from the small GTPase Rho, thereby preventing GTP from binding." [GOC:mah]
is_a: GO:0005092 ! GDP-dissociation inhibitor activity

[Term]
id: GO:0005095
name: GTPase inhibitor activity
namespace: molecular_function
def: "Stops, prevents or reduces the activity of any enzyme that catalyzes the hydrolysis of GTP to GDP and orthophosphate." [GOC:ai]
synonym: "GIP" BROAD []
is_a: GO:0004857 ! enzyme inhibitor activity
is_a: GO:0030695 ! GTPase regulator activity

[Term]
id: GO:0005096
name: GTPase activator activity
namespace: molecular_function
alt_id: GO:0005097
alt_id: GO:0005098
alt_id: GO:0005099
alt_id: GO:0005100
alt_id: GO:0005101
alt_id: GO:0008060
alt_id: GO:0017123
alt_id: GO:0030675
alt_id: GO:0046582
def: "Binds to and increases the activity of a GTPase, an enzyme that catalyzes the hydrolysis of GTP." [GOC:mah]
comment: Note that the name Sar derives from 'secretion-associated, Ras-related'.
synonym: "ARF GAP activity" NARROW [GOC:pg]
synonym: "ARF GTPase activator activity" NARROW []
synonym: "GAP activity" EXACT []
synonym: "Rab GAP activity" NARROW [GOC:pg]
synonym: "Rab GTPase activator activity" NARROW []
synonym: "Rac GAP activity" NARROW [GOC:pg]
synonym: "Rac GTPase activator activity" NARROW []
synonym: "Ral GAP activity" NARROW [GOC:pg]
synonym: "Ral GTPase activator activity" NARROW []
synonym: "Ran GAP activity" NARROW [GOC:pg]
synonym: "Ran GTPase activator activity" NARROW []
synonym: "RanGAP" NARROW []
synonym: "Rap GAP activity" NARROW [GOC:pg]
synonym: "Rap GTPase activator activity" NARROW []
synonym: "Ras GAP activity" NARROW [GOC:pg]
synonym: "Ras GTPase activator activity" NARROW []
synonym: "Rho GAP activity" NARROW [GOC:pg]
synonym: "Rho GTPase activator activity" NARROW []
synonym: "Sar GAP activity" NARROW [GOC:pg]
synonym: "Sar GTPase activator activity" NARROW []
xref: Reactome:R-HSA-392513 "Rap1 signal termination by Rap1GAPs"
xref: Reactome:R-HSA-399935 "Inactivation of R-Ras by Sema3A-Plexin-A GAP activity"
xref: Reactome:R-HSA-4093339 "p120-RasGAP activates GTP hydrolysis on RAS, inactivating it"
xref: Reactome:R-HSA-416546 "Inactivation of R-Ras by Sema4D-Plexin-B1 GAP activity"
xref: Reactome:R-HSA-416559 "Inactivation of Rho-GTP by p190RhoGAP"
xref: Reactome:R-HSA-428522 "Inactivation of RAC1"
xref: Reactome:R-HSA-428533 "Inactivation of CDC42"
xref: Reactome:R-HSA-5638007 "RP2 activates the GTPase activity of ARL3"
xref: Reactome:R-HSA-8981637 "RHOA GAPs stimulate RHOA GTPase activity"
xref: Reactome:R-HSA-8985594 "MYO9B inactivates RHOA"
xref: Reactome:R-HSA-9013022 "RHOB GAPs stimulate RHOB GTPase activity"
xref: Reactome:R-HSA-9013111 "RHOC GAPs stimulate RHOC GTPase activity"
xref: Reactome:R-HSA-9013144 "RAC1 GAPs stimulate RAC1 GTPase activity"
xref: Reactome:R-HSA-9013161 "CDC42 GAPs stimulate CDC42 GTPase activity"
xref: Reactome:R-HSA-9013437 "RHOD GAPs stimulate RHOD GTPase activity"
xref: Reactome:R-HSA-9014295 "RAC2 GAPs stimulate RAC2 GTPase activity"
xref: Reactome:R-HSA-9014434 "RHOG GAPs stimulate RHOG GTPase activity"
xref: Reactome:R-HSA-9017488 "RHOJ GAPs stimulate RHOJ GTPase activity"
xref: Reactome:R-HSA-9018745 "RHOQ GAPs stimulate RHOQ GTPase activity"
xref: Reactome:R-HSA-9018806 "RAC3 GAPs stimulate RAC3 GTPase activity"
xref: Reactome:R-HSA-9624893 "RAN stimulates fusion of nuclear envelope (NE) membranes"
xref: Reactome:R-HSA-9693282 "RHOF GAPs stimulate RHOF GTPase activity"
is_a: GO:0008047 ! enzyme activator activity
is_a: GO:0030695 ! GTPase regulator activity

[Term]
id: GO:0005102
name: signaling receptor binding
namespace: molecular_function
def: "Binding to one or more specific sites on a receptor molecule, a macromolecule that undergoes combination with a hormone, neurotransmitter, drug or intracellular messenger to initiate a change in cell function." [GOC:bf, GOC:ceb, ISBN:0198506732]
comment: Where appropriate, also consider annotating to 'receptor agonist activity ; GO:0048018'.
subset: goslim_agr
subset: goslim_chembl
subset: goslim_flybase_ribbon
subset: goslim_mouse
subset: goslim_plant
synonym: "receptor binding" BROAD []
synonym: "receptor ligand" NARROW []
synonym: "receptor-associated protein activity" RELATED []
xref: Wikipedia:Ligand_(biochemistry)
is_a: GO:0005515 ! protein binding

[Term]
id: GO:0005104
name: fibroblast growth factor receptor binding
namespace: molecular_function
alt_id: GO:0001521
alt_id: GO:0005162
def: "Binding to a fibroblast growth factor receptor (FGFR)." [GOC:ceb]
comment: Note that branchless is the Drosophila gene encoding fibroblast growth factor.
synonym: "FGF receptor binding" EXACT []
synonym: "FGFR binding" EXACT []
synonym: "FGFR ligand" NARROW []
synonym: "fibroblast growth factor" BROAD []
synonym: "fibroblast growth factor receptor ligand" NARROW []
is_a: GO:0070851 ! growth factor receptor binding

[Term]
id: GO:0005105
name: type 1 fibroblast growth factor receptor binding
namespace: molecular_function
def: "Binding to a type 1 fibroblast growth factor receptor (FGFR1)." [GOC:ceb, GOC:fb_curators]
comment: Note that breathless is the Drosophila gene encoding the type 1 fibroblast growth factor receptor (FGFR1).
synonym: "breathless binding" NARROW []
synonym: "breathless ligand" NARROW []
synonym: "FGFR1 binding" BROAD []
synonym: "FGFR1 ligand" NARROW []
synonym: "type 1 fibroblast growth factor receptor ligand" NARROW []
is_a: GO:0005104 ! fibroblast growth factor receptor binding

[Term]
id: GO:0005106
name: obsolete ephrin
namespace: molecular_function
def: "OBSOLETE. A class of proteins that interact with the ephrin receptors." [GOC:ai, ISBN:0198506732]
comment: This term was made obsolete because it refers to a class of gene products.
synonym: "ephrin" EXACT []
is_obsolete: true
consider: GO:0046875

[Term]
id: GO:0005107
name: obsolete GPI-linked ephrin
namespace: molecular_function
def: "OBSOLETE. (Was not defined before being made obsolete)." [GOC:ai]
comment: This term was made obsolete because it refers to a class of gene products.
synonym: "GPI-linked ephrin" EXACT []
is_obsolete: true
consider: GO:0005886

[Term]
id: GO:0005108
name: obsolete transmembrane ephrin
namespace: molecular_function
def: "OBSOLETE. (Was not defined before being made obsolete)." [GOC:ai]
comment: This term was made obsolete because it refers to a class of gene products.
synonym: "transmembrane ephrin" EXACT []
is_obsolete: true
consider: GO:0046875

[Term]
id: GO:0005109
name: frizzled binding
namespace: molecular_function
alt_id: GO:0005110
def: "Binding to a frizzled (fz) receptor." [GOC:ceb]
subset: goslim_chembl
synonym: "frizzled ligand" NARROW []
synonym: "frizzled-2 binding" NARROW []
synonym: "frizzled-2 ligand" NARROW []
synonym: "fz binding" EXACT []
synonym: "fz ligand" NARROW []
synonym: "fz2 binding" NARROW []
synonym: "fz2 ligand" NARROW []
is_a: GO:0001664 ! G protein-coupled receptor binding

[Term]
id: GO:0005111
name: type 2 fibroblast growth factor receptor binding
namespace: molecular_function
def: "Binding to a type 2 fibroblast growth factor receptor (FGFR2)." [GOC:fb_curators]
comment: Note that heartless is the Drosophila gene encoding the type 2 fibroblast growth factor receptor (FGFR2).
synonym: "FGFR2 binding" EXACT []
synonym: "FGFR2 ligand" NARROW []
synonym: "heartless binding" EXACT []
synonym: "heartless ligand" NARROW []
synonym: "type 2 fibroblast growth factor receptor ligand" NARROW []
is_a: GO:0005104 ! fibroblast growth factor receptor binding

[Term]
id: GO:0005112
name: Notch binding
namespace: molecular_function
def: "Binding to a Notch (N) protein, a surface receptor." [GOC:ceb]
synonym: "N binding" EXACT []
synonym: "N ligand" NARROW []
synonym: "Notch ligand" NARROW []
synonym: "Notch receptor binding" EXACT []
is_a: GO:0005102 ! signaling receptor binding

[Term]
id: GO:0005113
name: patched binding
namespace: molecular_function
def: "Binding to a patched (ptc) protein, a receptor for hedgehog proteins." [GOC:ceb, PMID:11731473]
synonym: "patched ligand" NARROW []
synonym: "ptc binding" EXACT []
synonym: "ptc ligand" NARROW []
is_a: GO:0005102 ! signaling receptor binding

[Term]
id: GO:0005114
name: type II transforming growth factor beta receptor binding
namespace: molecular_function
def: "Binding to a type II transforming growth factor beta receptor." [GOC:ceb, GOC:mah, PMID:11252892]
synonym: "punt binding" NARROW []
synonym: "punt ligand" NARROW []
synonym: "TGF-beta type II binding" EXACT []
synonym: "transforming growth factor beta ligand binding to type II receptor" RELATED []
synonym: "transforming growth factor beta receptor type II binding" EXACT []
synonym: "type II TGF-beta binding" EXACT []
is_a: GO:0005160 ! transforming growth factor beta receptor binding

[Term]
id: GO:0005115
name: receptor tyrosine kinase-like orphan receptor binding
namespace: molecular_function
def: "Binding to a receptor tyrosine kinase-like orphan receptor (Ror)." [GOC:ceb, GOC:vw]
synonym: "receptor tyrosine kinase-like orphan receptor ligand" NARROW []
synonym: "Ror binding" BROAD []
synonym: "Ror ligand" RELATED []
is_a: GO:0005102 ! signaling receptor binding

[Term]
id: GO:0005117
name: wishful thinking binding
namespace: molecular_function
def: "Binding to wishful thinking (Wit), a type II bone morphogenic protein receptor." [GOC:ceb, PMID:11856529]
synonym: "SE20 receptor binding" NARROW []
synonym: "wishful thinking ligand" NARROW []
synonym: "Wit binding" EXACT []
synonym: "Wit ligand" NARROW []
is_a: GO:0005102 ! signaling receptor binding

[Term]
id: GO:0005118
name: sevenless binding
namespace: molecular_function
def: "Binding to a sevenless (sev) protein, a receptor tyrosine kinase." [GOC:ceb, PMID:3151175]
synonym: "sev binding" EXACT []
synonym: "sev ligand" NARROW []
synonym: "sevenless ligand" NARROW []
is_a: GO:0005102 ! signaling receptor binding

[Term]
id: GO:0005119
name: smoothened binding
namespace: molecular_function
def: "Binding to a smoothened (smo) protein, which interacts with patched to transmit hedgehog signals." [GOC:ceb, PMID:11731473]
synonym: "smo binding" EXACT []
synonym: "smo ligand" NARROW []
synonym: "smoothened ligand" NARROW []
is_a: GO:0001664 ! G protein-coupled receptor binding

[Term]
id: GO:0005121
name: Toll binding
namespace: molecular_function
def: "Binding to a Toll protein, a transmembrane receptor." [GOC:ceb]
synonym: "Tl binding" EXACT []
synonym: "Toll ligand" NARROW []
synonym: "Toll receptor binding" EXACT []
is_a: GO:0005102 ! signaling receptor binding

[Term]
id: GO:0005122
name: torso binding
namespace: molecular_function
def: "Binding to a torso (tor) protein, a receptor tyrosine kinase." [GOC:ceb, PMID:2927509]
synonym: "tor binding" EXACT []
synonym: "tor ligand" NARROW []
synonym: "torso ligand" NARROW []
is_a: GO:0005102 ! signaling receptor binding

[Term]
id: GO:0005123
name: death receptor binding
namespace: molecular_function
def: "Binding to a member of the death receptor (DR) family. The DR family falls within the tumor necrosis factor receptor superfamily and is characterized by a cytoplasmic region of ~80 residues termed the death domain (DD)." [GOC:ceb, GOC:rl, PMID:15654015]
subset: goslim_chembl
synonym: "APO binding" NARROW [GOC:rl]
synonym: "death receptor adaptor protein activity" RELATED []
synonym: "death receptor interacting protein activity" RELATED []
synonym: "death receptor ligand" NARROW []
synonym: "death receptor-associated factor activity" RELATED []
synonym: "DR binding" NARROW [GOC:rl]
synonym: "EDAR binding" NARROW [GOC:rl]
synonym: "FAS binding" NARROW [GOC:rl]
synonym: "KILLER binding" NARROW [GOC:rl]
synonym: "NGFR binding" NARROW [GOC:rl]
synonym: "TNFR1 binding" NARROW [GOC:rl]
synonym: "TRAIL binding" NARROW [GOC:rl]
is_a: GO:0032813 ! tumor necrosis factor receptor superfamily binding

[Term]
id: GO:0005124
name: scavenger receptor binding
namespace: molecular_function
def: "Binding to scavenger receptors, a family of proteins that are expressed on myeloid cells and are involved in the uptake of effete cellular components and foreign particles." [GOC:ceb]
synonym: "scavenger receptor ligand" NARROW []
is_a: GO:0005102 ! signaling receptor binding

[Term]
id: GO:0005125
name: cytokine activity
namespace: molecular_function
def: "The activity of a soluble extracellular gene product that interacts with a receptor to effect a change in the activity of the receptor to control the survival, growth, differentiation and effector function of tissues and cells." [ISBN:0198599471, PMID:11530802]
subset: goslim_chembl
synonym: "autocrine activity" RELATED [GOC:rl]
synonym: "paracrine activity" RELATED [GOC:rl]
is_a: GO:0048018 ! receptor ligand activity

[Term]
id: GO:0005126
name: cytokine receptor binding
namespace: molecular_function
def: "Binding to a cytokine receptor." [GOC:mah, GOC:vw]
synonym: "hematopoietin/interferon-class (D200-domain) cytokine receptor binding" EXACT [GOC:add, GOC:mah]
synonym: "hematopoietin/interferon-class (D200-domain) cytokine receptor ligand" NARROW []
is_a: GO:0005102 ! signaling receptor binding

[Term]
id: GO:0005127
name: ciliary neurotrophic factor receptor binding
namespace: molecular_function
def: "Binding to a ciliary neurotrophic factor receptor." [GOC:ai]
synonym: "ciliary neurotrophic factor" NARROW []
synonym: "ciliary neurotrophic factor receptor ligand" NARROW []
is_a: GO:0005126 ! cytokine receptor binding

[Term]
id: GO:0005128
name: erythropoietin receptor binding
namespace: molecular_function
def: "Binding to an erythropoietin receptor." [GOC:ai]
synonym: "erythropoietin" NARROW []
synonym: "erythropoietin receptor ligand" NARROW []
is_a: GO:0005126 ! cytokine receptor binding

[Term]
id: GO:0005129
name: granulocyte macrophage colony-stimulating factor receptor binding
namespace: molecular_function
def: "Binding to a granulocyte macrophage colony-stimulating factor receptor." [GOC:ai]
synonym: "GM-CSF receptor binding" EXACT [GOC:vk]
synonym: "GM-CSF receptor ligand" NARROW []
synonym: "GMC-SF receptor ligand" NARROW []
synonym: "granulocyte macrophage colony stimulating factor receptor binding" EXACT []
synonym: "granulocyte macrophage colony-stimulating factor" NARROW []
synonym: "granulocyte macrophage colony-stimulating factor receptor ligand" NARROW []
is_a: GO:0005126 ! cytokine receptor binding
is_a: GO:0070851 ! growth factor receptor binding

[Term]
id: GO:0005130
name: granulocyte colony-stimulating factor receptor binding
namespace: molecular_function
def: "Binding to a granulocyte colony-stimulating factor receptor." [GOC:ai]
synonym: "G-CSF receptor ligand" EXACT []
synonym: "GC-SF receptor ligand" EXACT []
synonym: "granulocyte colony stimulating factor receptor binding" EXACT []
synonym: "granulocyte colony-stimulating factor" NARROW []
synonym: "granulocyte colony-stimulating factor receptor ligand" NARROW []
is_a: GO:0005126 ! cytokine receptor binding
is_a: GO:0070851 ! growth factor receptor binding

[Term]
id: GO:0005131
name: growth hormone receptor binding
namespace: molecular_function
def: "Binding to a growth hormone receptor." [GOC:ai]
synonym: "growth hormone" NARROW []
synonym: "growth hormone receptor ligand" NARROW []
is_a: GO:0005126 ! cytokine receptor binding
is_a: GO:0051427 ! hormone receptor binding

[Term]
id: GO:0005132
name: type I interferon receptor binding
namespace: molecular_function
def: "Binding to an interferon-type I receptor, a heterodimeric complex composed of an alpha subunit (IFNAR1) and a beta subunit (IFNAR2)." [GOC:ai, GOC:signaling, PMID:17502368]
synonym: "IFNAR binding" RELATED [PMID:17502368]
synonym: "IFNAR1 binding" NARROW [PR:000008922]
synonym: "IFNAR2 binding" NARROW [PR:000008923]
synonym: "interferon-alpha/beta" NARROW []
synonym: "interferon-alpha/beta receptor binding" EXACT [PR:000008922, PR:000008923]
synonym: "interferon-alpha/beta receptor ligand" NARROW []
is_a: GO:0005126 ! cytokine receptor binding
is_a: GO:0044877 ! protein-containing complex binding

[Term]
id: GO:0005133
name: type II interferon receptor binding
namespace: molecular_function
def: "Binding to a type II interferon receptor. Type II interferon is also known as interferon-gamma." [GOC:ai]
synonym: "interferon-gamma" NARROW []
synonym: "interferon-gamma receptor binding" EXACT []
synonym: "interferon-gamma receptor ligand" NARROW []
is_a: GO:0005126 ! cytokine receptor binding

[Term]
id: GO:0005134
name: interleukin-2 receptor binding
namespace: molecular_function
def: "Binding to an interleukin-2 receptor." [GOC:ai]
synonym: "IL-2" NARROW []
synonym: "interleukin-2 receptor ligand" NARROW []
is_a: GO:0005126 ! cytokine receptor binding
is_a: GO:0070851 ! growth factor receptor binding

[Term]
id: GO:0005135
name: interleukin-3 receptor binding
namespace: molecular_function
def: "Binding to an interleukin-3 receptor." [GOC:ai]
synonym: "IL-3" NARROW []
synonym: "interleukin-3 receptor ligand" NARROW []
is_a: GO:0005126 ! cytokine receptor binding
is_a: GO:0070851 ! growth factor receptor binding

[Term]
id: GO:0005136
name: interleukin-4 receptor binding
namespace: molecular_function
def: "Binding to an interleukin-4 receptor." [GOC:ai]
synonym: "IL-4" NARROW []
synonym: "interleukin-4 receptor ligand" NARROW []
is_a: GO:0005126 ! cytokine receptor binding
is_a: GO:0070851 ! growth factor receptor binding

[Term]
id: GO:0005137
name: interleukin-5 receptor binding
namespace: molecular_function
def: "Binding to an interleukin-5 receptor." [GOC:ai]
subset: goslim_chembl
synonym: "IL-5" NARROW []
synonym: "interleukin-5 receptor ligand" NARROW []
is_a: GO:0005126 ! cytokine receptor binding
is_a: GO:0070851 ! growth factor receptor binding

[Term]
id: GO:0005138
name: interleukin-6 receptor binding
namespace: molecular_function
def: "Binding to an interleukin-6 receptor." [GOC:ai]
subset: goslim_chembl
synonym: "IL-6" NARROW []
synonym: "interleukin-6 receptor ligand" NARROW []
is_a: GO:0005126 ! cytokine receptor binding
is_a: GO:0070851 ! growth factor receptor binding

[Term]
id: GO:0005139
name: interleukin-7 receptor binding
namespace: molecular_function
def: "Binding to an interleukin-7 receptor." [GOC:ai]
synonym: "IL-7" NARROW []
synonym: "interleukin-7 receptor ligand" NARROW []
is_a: GO:0005126 ! cytokine receptor binding
is_a: GO:0070851 ! growth factor receptor binding

[Term]
id: GO:0005140
name: interleukin-9 receptor binding
namespace: molecular_function
def: "Binding to an interleukin-9 receptor." [GOC:ai]
synonym: "IL-9" NARROW []
synonym: "interleukin-9 receptor ligand" NARROW []
is_a: GO:0005126 ! cytokine receptor binding
is_a: GO:0070851 ! growth factor receptor binding

[Term]
id: GO:0005141
name: interleukin-10 receptor binding
namespace: molecular_function
def: "Binding to an interleukin-10 receptor." [GOC:ai]
synonym: "IL-10" NARROW []
synonym: "interleukin-10 receptor ligand" NARROW []
is_a: GO:0005126 ! cytokine receptor binding
is_a: GO:0070851 ! growth factor receptor binding

[Term]
id: GO:0005142
name: interleukin-11 receptor binding
namespace: molecular_function
def: "Binding to an interleukin-11 receptor." [GOC:ai]
synonym: "IL-11" NARROW []
synonym: "interleukin-11 receptor ligand" NARROW []
is_a: GO:0005126 ! cytokine receptor binding
is_a: GO:0070851 ! growth factor receptor binding

[Term]
id: GO:0005143
name: interleukin-12 receptor binding
namespace: molecular_function
def: "Binding to an interleukin-12 receptor." [GOC:ai]
synonym: "IL-12" NARROW []
synonym: "interleukin-12 receptor ligand" NARROW []
is_a: GO:0005126 ! cytokine receptor binding
is_a: GO:0070851 ! growth factor receptor binding

[Term]
id: GO:0005144
name: interleukin-13 receptor binding
namespace: molecular_function
def: "Binding to an interleukin-13 receptor." [GOC:ai]
synonym: "IL-13" NARROW []
synonym: "interleukin-13 receptor ligand" NARROW []
is_a: GO:0005126 ! cytokine receptor binding

[Term]
id: GO:0005145
name: obsolete interleukin-14 receptor binding
namespace: molecular_function
def: "OBSOLETE. Binding to an interleukin-14 receptor." [GOC:ai]
comment: This term was obsoleted because the gene was shown not to exist, see PMID:8755619.
synonym: "IL-14" NARROW []
synonym: "interleukin-14 receptor ligand" NARROW []
is_obsolete: true

[Term]
id: GO:0005146
name: leukemia inhibitory factor receptor binding
namespace: molecular_function
def: "Binding to an leukemia inhibitory factor receptor." [GOC:ai]
synonym: "leukemia inhibitory factor" NARROW []
synonym: "leukemia inhibitory factor receptor ligand" NARROW []
is_a: GO:0005126 ! cytokine receptor binding

[Term]
id: GO:0005147
name: oncostatin-M receptor binding
namespace: molecular_function
def: "Binding to an oncostatin-M receptor." [GOC:ai]
synonym: "oncostatin-M" NARROW []
synonym: "oncostatin-M receptor ligand" NARROW []
is_a: GO:0005126 ! cytokine receptor binding

[Term]
id: GO:0005148
name: prolactin receptor binding
namespace: molecular_function
def: "Binding to a prolactin receptor." [GOC:ai]
synonym: "prolactin" NARROW []
synonym: "prolactin receptor ligand" NARROW []
is_a: GO:0005126 ! cytokine receptor binding

[Term]
id: GO:0005149
name: interleukin-1 receptor binding
namespace: molecular_function
def: "Binding to an interleukin-1 receptor." [GOC:go_curators]
synonym: "IL-1" NARROW []
synonym: "interleukin-1 receptor ligand" NARROW []
is_a: GO:0005126 ! cytokine receptor binding
is_a: GO:0070851 ! growth factor receptor binding

[Term]
id: GO:0005150
name: interleukin-1, type I receptor binding
namespace: molecular_function
def: "Binding to a Type I interleukin-1 receptor." [GOC:ai]
synonym: "IL-1 type I" NARROW []
synonym: "interleukin-1, type I receptor ligand" NARROW []
is_a: GO:0005149 ! interleukin-1 receptor binding

[Term]
id: GO:0005151
name: interleukin-1, type II receptor binding
namespace: molecular_function
def: "Binding to a Type II interleukin-1 receptor." [GOC:ai]
synonym: "IL-1 type II" NARROW []
synonym: "interleukin-1, type II receptor ligand" NARROW []
is_a: GO:0005149 ! interleukin-1 receptor binding

[Term]
id: GO:0005152
name: interleukin-1 receptor antagonist activity
namespace: molecular_function
def: "Blocks the binding of interleukin-1 to the interleukin-1 receptor complex." [GOC:ebc]
synonym: "IL-1ra" EXACT []
is_a: GO:0005126 ! cytokine receptor binding
is_a: GO:0019966 ! interleukin-1 binding
is_a: GO:0048019 ! receptor antagonist activity

[Term]
id: GO:0005153
name: interleukin-8 receptor binding
namespace: molecular_function
def: "Binding to an interleukin-8 receptor." [GOC:go_curators]
subset: goslim_chembl
synonym: "IL-8" NARROW []
synonym: "interleukin-8 receptor ligand" NARROW []
is_a: GO:0045236 ! CXCR chemokine receptor binding

[Term]
id: GO:0005154
name: epidermal growth factor receptor binding
namespace: molecular_function
alt_id: GO:0008185
def: "Binding to an epidermal growth factor receptor." [GOC:ai]
subset: goslim_chembl
synonym: "EGF" NARROW []
synonym: "EGF receptor binding" EXACT []
synonym: "EGF receptor ligand" NARROW []
synonym: "EGFR binding" EXACT []
synonym: "epidermal growth factor" NARROW []
synonym: "epidermal growth factor receptor ligand" NARROW []
synonym: "TGF-alpha receptor binding" EXACT []
synonym: "TGFalpha receptor binding" EXACT []
synonym: "transforming growth factor alpha" NARROW []
synonym: "transforming growth factor alpha receptor binding" EXACT []
synonym: "transforming growth factor alpha receptor ligand" NARROW []
is_a: GO:0070851 ! growth factor receptor binding

[Term]
id: GO:0005155
name: obsolete epidermal growth factor receptor activating ligand activity
namespace: molecular_function
def: "OBSOLETE. This term was not defined before being made obsolete." [GOC:dph, GOC:mah, GOC:tb]
comment: This term was made obsolete because it represents both a biological process and a molecular function.
synonym: "EGF receptor activating ligand activity" EXACT []
synonym: "EGFR activating ligand activity" EXACT []
synonym: "epidermal growth factor receptor activating ligand activity" EXACT []
is_obsolete: true
replaced_by: GO:0005154
consider: GO:0030297
consider: GO:0045741

[Term]
id: GO:0005156
name: obsolete epidermal growth factor receptor inhibiting ligand activity
namespace: molecular_function
def: "OBSOLETE. This term was not defined before being made obsolete." [GOC:dph, GOC:mah, GOC:tb]
comment: This term was made obsolete because it represents both a biological process and a molecular function.
synonym: "EGF receptor inhibiting ligand activity" EXACT []
synonym: "EGFR inhibiting ligand activity" EXACT []
synonym: "epidermal growth factor receptor inhibiting ligand activity" EXACT []
is_obsolete: true
replaced_by: GO:0005154
consider: GO:0007175
consider: GO:0030293

[Term]
id: GO:0005157
name: macrophage colony-stimulating factor receptor binding
namespace: molecular_function
def: "Binding to a macrophage colony-stimulating factor receptor." [GOC:ai]
synonym: "M-CSF receptor binding" EXACT [GOC:vk]
synonym: "macrophage colony stimulating factor receptor binding" EXACT []
synonym: "macrophage colony-stimulating factor receptor ligand" NARROW []
is_a: GO:0005126 ! cytokine receptor binding

[Term]
id: GO:0005158
name: insulin receptor binding
namespace: molecular_function
def: "Binding to an insulin receptor." [GOC:ai]
synonym: "insulin receptor ligand" NARROW []
is_a: GO:0005102 ! signaling receptor binding

[Term]
id: GO:0005159
name: insulin-like growth factor receptor binding
namespace: molecular_function
alt_id: GO:0005067
def: "Binding to an insulin-like growth factor receptor." [GOC:jl]
synonym: "IGF receptor binding" EXACT []
synonym: "insulin-like growth factor" NARROW []
synonym: "insulin-like growth factor receptor ligand" NARROW []
is_a: GO:0005102 ! signaling receptor binding

[Term]
id: GO:0005160
name: transforming growth factor beta receptor binding
namespace: molecular_function
def: "Binding to a transforming growth factor beta receptor." [GOC:ai]
synonym: "activin" RELATED []
synonym: "inhibin" RELATED []
synonym: "TGF-beta receptor binding" EXACT []
synonym: "TGFbeta receptor binding" EXACT []
synonym: "transforming growth factor beta" NARROW []
synonym: "transforming growth factor beta ligand binding to type I receptor" RELATED []
synonym: "transforming growth factor beta ligand binding to type II receptor" RELATED []
synonym: "transforming growth factor beta receptor anchoring activity" RELATED []
synonym: "transforming growth factor beta receptor ligand" NARROW []
is_a: GO:0005126 ! cytokine receptor binding

[Term]
id: GO:0005161
name: platelet-derived growth factor receptor binding
namespace: molecular_function
def: "Binding to a platelet-derived growth factor receptor." [GOC:ai]
synonym: "PDGF" NARROW []
synonym: "PDGF receptor binding" EXACT []
synonym: "PDGFR binding" EXACT []
synonym: "platelet-derived growth factor" NARROW []
synonym: "platelet-derived growth factor receptor ligand" NARROW []
is_a: GO:0070851 ! growth factor receptor binding

[Term]
id: GO:0005163
name: nerve growth factor receptor binding
namespace: molecular_function
def: "Binding to a nerve growth factor receptor." [GOC:ai, PMID:15654015]
synonym: "nerve growth factor receptor ligand" NARROW []
synonym: "neurotrophin" NARROW []
synonym: "NGF receptor binding" EXACT []
is_a: GO:0005123 ! death receptor binding
is_a: GO:0005165 ! neurotrophin receptor binding

[Term]
id: GO:0005164
name: tumor necrosis factor receptor binding
namespace: molecular_function
def: "Binding to a tumor necrosis factor receptor." [GOC:ai]
subset: goslim_chembl
synonym: "TNF receptor binding" EXACT []
synonym: "tumor necrosis factor" NARROW []
synonym: "tumor necrosis factor receptor ligand" NARROW []
is_a: GO:0032813 ! tumor necrosis factor receptor superfamily binding

[Term]
id: GO:0005165
name: neurotrophin receptor binding
namespace: molecular_function
def: "Binding to a neurotrophin receptor." [GOC:ai]
synonym: "neurotrophin" NARROW []
synonym: "neurotrophin receptor ligand" NARROW []
is_a: GO:0005126 ! cytokine receptor binding

[Term]
id: GO:0005166
name: neurotrophin p75 receptor binding
namespace: molecular_function
def: "Binding to a neurotrophin p75 receptor." [GOC:ai]
synonym: "neurotrophin p75 receptor ligand" NARROW []
is_a: GO:0005165 ! neurotrophin receptor binding

[Term]
id: GO:0005167
name: neurotrophin TRK receptor binding
namespace: molecular_function
def: "Binding to a neurotrophin TRK receptor." [GOC:ai]
synonym: "neurotrophin TRK receptor ligand" NARROW []
is_a: GO:0005165 ! neurotrophin receptor binding

[Term]
id: GO:0005168
name: neurotrophin TRKA receptor binding
namespace: molecular_function
def: "Binding to a neurotrophin TRKA receptor." [GOC:ai]
synonym: "neurotrophin TRKA receptor ligand" NARROW []
is_a: GO:0005167 ! neurotrophin TRK receptor binding

[Term]
id: GO:0005169
name: neurotrophin TRKB receptor binding
namespace: molecular_function
def: "Binding to a neurotrophin TRKB receptor." [GOC:ai]
synonym: "neurotrophin TRKB receptor ligand" NARROW []
is_a: GO:0005167 ! neurotrophin TRK receptor binding

[Term]
id: GO:0005170
name: neurotrophin TRKC receptor binding
namespace: molecular_function
def: "Binding to a neurotrophin TRKC receptor." [GOC:ai]
synonym: "neurotrophin TRKC receptor ligand" NARROW []
is_a: GO:0005167 ! neurotrophin TRK receptor binding

[Term]
id: GO:0005171
name: hepatocyte growth factor receptor binding
namespace: molecular_function
def: "Binding to an hepatocyte growth factor receptor." [GOC:ai]
synonym: "hepatocyte growth factor" NARROW []
synonym: "hepatocyte growth factor receptor ligand" NARROW []
synonym: "HGF receptor binding" EXACT []
is_a: GO:0070851 ! growth factor receptor binding

[Term]
id: GO:0005172
name: vascular endothelial growth factor receptor binding
namespace: molecular_function
def: "Binding to a vascular endothelial growth factor receptor." [GOC:ai]
synonym: "vascular endothelial growth factor" NARROW []
synonym: "vascular endothelial growth factor receptor ligand" NARROW []
synonym: "VEGF receptor binding" EXACT []
synonym: "VEGFR binding" EXACT []
is_a: GO:0005126 ! cytokine receptor binding
is_a: GO:0070851 ! growth factor receptor binding

[Term]
id: GO:0005173
name: stem cell factor receptor binding
namespace: molecular_function
def: "Binding to a stem cell factor receptor (SCFR), a type III transmembrane kinase receptor." [GOC:jl, PMID:10698217]
synonym: "KIT binding" NARROW []
synonym: "SCF" NARROW []
synonym: "SCFR binding" EXACT []
synonym: "stem cell factor" NARROW []
synonym: "stem cell factor receptor ligand" NARROW []
is_a: GO:0005126 ! cytokine receptor binding

[Term]
id: GO:0005174
name: CD40 receptor binding
namespace: molecular_function
def: "Binding to CD40, a receptor found on the surface of all B-lymphocytes." [GOC:jl, ISBN:0120781859]
is_a: GO:0032813 ! tumor necrosis factor receptor superfamily binding

[Term]
id: GO:0005175
name: CD27 receptor binding
namespace: molecular_function
def: "Binding to a CD27, a receptor found on the surface of T cells and some B cells and NK cells." [GOC:jl, ISBN:0120781859]
is_a: GO:0032813 ! tumor necrosis factor receptor superfamily binding

[Term]
id: GO:0005176
name: ErbB-2 class receptor binding
namespace: molecular_function
def: "Binding to a protein-tyrosine kinase receptor Neu/ErbB-2/HER2." [GOC:jl]
synonym: "ErbB-2 class receptor ligand" NARROW []
synonym: "HER2 receptor binding" EXACT []
synonym: "HER2 receptor ligand" NARROW []
synonym: "Neu receptor binding" EXACT []
synonym: "Neu receptor ligand" NARROW []
is_a: GO:0005102 ! signaling receptor binding

[Term]
id: GO:0005177
name: obsolete neuroligin
namespace: molecular_function
def: "OBSOLETE. A class of ligands for neurexins." [GOC:ai]
synonym: "neuroligin" EXACT []
is_obsolete: true
consider: GO:0042043

[Term]
id: GO:0005178
name: integrin binding
namespace: molecular_function
def: "Binding to an integrin." [GOC:ceb]
subset: goslim_chembl
synonym: "integrin ligand" NARROW []
is_a: GO:0005102 ! signaling receptor binding
is_a: GO:0044877 ! protein-containing complex binding
is_a: GO:0050839 ! cell adhesion molecule binding

[Term]
id: GO:0005179
name: hormone activity
namespace: molecular_function
def: "The action characteristic of a hormone, any substance formed in very small amounts in one specialized organ or group of cells and carried (sometimes in the bloodstream) to another organ or group of cells in the same organism, upon which it has a specific regulatory action. The term was originally applied to agents with a stimulatory physiological action in vertebrate animals (as opposed to a chalone, which has a depressant action). Usage is now extended to regulatory compounds in lower animals and plants, and to synthetic substances having comparable effects; all bind receptors and trigger some biological process." [GOC:dph, GOC:mah, ISBN:0198506732]
comment: Also consider annotating to 'receptor agonist activity ; GO:0048018'.
subset: goslim_chembl
synonym: "cAMP generating peptide activity" NARROW []
synonym: "glycopeptide hormone" NARROW []
synonym: "lipopeptide hormone" NARROW []
synonym: "peptide hormone" NARROW []
is_a: GO:0048018 ! receptor ligand activity

[Term]
id: GO:0005180
name: obsolete peptide hormone
namespace: molecular_function
def: "OBSOLETE. (Was not defined before being made obsolete)." [GOC:ai]
comment: This term was made obsolete because it describes a type of hormone rather than a molecular function.
synonym: "peptide hormone" EXACT []
is_obsolete: true
consider: GO:0005179

[Term]
id: GO:0005181
name: obsolete glycopeptide hormone
namespace: molecular_function
def: "OBSOLETE. (Was not defined before being made obsolete)." [GOC:ai]
comment: This term was made obsolete because it describes a type of hormone rather than a molecular function.
synonym: "glycopeptide hormone" EXACT []
is_obsolete: true
consider: GO:0005179

[Term]
id: GO:0005182
name: obsolete lipopeptide hormone
namespace: molecular_function
def: "OBSOLETE. (Was not defined before being made obsolete)." [GOC:ai]
comment: This term was made obsolete because it describes a type of hormone rather than a molecular function.
synonym: "lipopeptide hormone" EXACT []
is_obsolete: true
consider: GO:0005179

[Term]
id: GO:0005183
name: gonadotropin hormone-releasing hormone activity
namespace: molecular_function
def: "The action characteristic of gonadotropin hormone-releasing hormone (GnRH), any of a family of decapeptide amide hormones that are released by the hypothalamus in response to neural and/or chemical stimuli. In at least mammals, upon receptor binding, GnRH causes the release of follicle-stimulating hormone (FSH) and luteinizing hormone (LH) by the anterior pituitary." [ISBN:0198506732, PMID:11026571, Wikipedia:Gonadotropin-releasing_hormone]
synonym: "GnRH activity" EXACT [ISBN:0198506732]
synonym: "gonadotrophin hormone-releasing hormone activity" EXACT [GOC:dph]
synonym: "LH/FSH-RF" EXACT [ISBN:0198506732]
synonym: "LHRH activity" EXACT [ISBN:0198506732]
synonym: "luteinizing hormone-releasing factor activity" EXACT [ISBN:0198506732]
synonym: "luteinizing hormone-releasing hormone activity" EXACT [ISBN:0198506732]
synonym: "luteinizing hormone/follicle-stimulating hormone releasing factor activity" EXACT [ISBN:0198506732]
is_a: GO:0005179 ! hormone activity

[Term]
id: GO:0005184
name: neuropeptide hormone activity
namespace: molecular_function
def: "The action characteristic of a neuropeptide hormone, any peptide hormone that acts in the central nervous system. A neuropeptide is any of several types of molecules found in brain tissue, composed of short chains of amino acids; they include endorphins, enkephalins, vasopressin, and others. They are often localized in axon terminals at synapses and are classified as putative neurotransmitters, although some are also hormones." [GOC:mah]
subset: goslim_chembl
synonym: "neurohormone" EXACT []
xref: Wikipedia:Neurohormone
is_a: GO:0005179 ! hormone activity
is_a: GO:0160041 ! neuropeptide activity

[Term]
id: GO:0005185
name: neurohypophyseal hormone activity
namespace: molecular_function
def: "The action characteristic of a neurohypophyseal hormone, any of a family of structurally and functionally related nonapeptides that are synthesized as part of a larger precursor molecule comprising a signal peptide, the nonapeptide hormone, and a neurophysin." [GOC:mah, PMID:19243634]
synonym: "neurohypophysial hormone activity" EXACT [GOC:mah]
is_a: GO:0005184 ! neuropeptide hormone activity

[Term]
id: GO:0005186
name: pheromone activity
namespace: molecular_function
def: "The activity of binding to and activating specific cell surface receptors, thereby inducing behavioral, developmental, or physiological response(s) from a responding organism or cell. The substance may be released or retained on the cell surface. Pheromones may serve as a specific attractant, social communicator, or sexual stimulant." [GOC:sgd_curators, ISBN:0198506732]
comment: Also consider annotating to 'receptor agonist activity ; GO:0048018'.
is_a: GO:0048018 ! receptor ligand activity

[Term]
id: GO:0005187
name: obsolete storage protein
namespace: molecular_function
def: "OBSOLETE. (Was not defined before being made obsolete)." [GOC:go_curators]
comment: This term was made obsolete because it describes a cellular location rather than a function.
synonym: "storage protein" EXACT []
is_obsolete: true
replaced_by: GO:0045735

[Term]
id: GO:0005188
name: obsolete larval serum protein (sensu Insecta)
namespace: molecular_function
def: "OBSOLETE. (Was not defined before being made obsolete)." [GOC:mah]
comment: This term was made obsolete because it describes presence in body fluids rather than an activity.
synonym: "arylphorin" NARROW []
synonym: "larval serum protein (sensu Insecta)" EXACT []
is_obsolete: true

[Term]
id: GO:0005189
name: obsolete milk protein
namespace: molecular_function
def: "OBSOLETE. (Was not defined before being made obsolete)." [GOC:mah]
comment: This term was made obsolete because it describes presence in body fluids rather than an activity.
synonym: "milk protein" EXACT []
is_obsolete: true

[Term]
id: GO:0005190
name: obsolete seminal fluid protein
namespace: molecular_function
def: "OBSOLETE. (Was not defined before being made obsolete)." [GOC:mah]
comment: This term was made obsolete because it describes presence in body fluids rather than an activity.
synonym: "seminal fluid protein" EXACT []
is_obsolete: true

[Term]
id: GO:0005191
name: obsolete acidic epididymal glycoprotein
namespace: molecular_function
def: "OBSOLETE. (Was not defined before being made obsolete)." [GOC:mah]
comment: This term was made obsolete because it describes modification and presence in body fluids rather than an activity.
synonym: "acidic epididymal glycoprotein" EXACT []
is_obsolete: true

[Term]
id: GO:0005192
name: obsolete urinary protein
namespace: molecular_function
def: "OBSOLETE. (Was not defined before being made obsolete)." [GOC:mah]
comment: This term was made obsolete because it describes presence in body fluids rather than an activity.
synonym: "urinary protein" EXACT []
is_obsolete: true

[Term]
id: GO:0005193
name: obsolete major urinary protein
namespace: molecular_function
def: "OBSOLETE. (Was not defined before being made obsolete)." [GOC:mah]
comment: This term was made obsolete because it describes presence in body fluids rather than an activity.
synonym: "major urinary protein" EXACT []
is_obsolete: true

[Term]
id: GO:0005194
name: obsolete cell adhesion molecule activity
namespace: molecular_function
def: "OBSOLETE. Mediates the adhesion of the cell to other cells or to the extracellular matrix." [ISBN:0198506732]
comment: This term was made obsolete because it represents gene products involved in the biological process of cell adhesion.
synonym: "cell adhesion molecule activity" EXACT []
is_obsolete: true
consider: GO:0005102
consider: GO:0005515
consider: GO:0007155
consider: GO:0030246
consider: GO:0050839
consider: GO:0098631

[Term]
id: GO:0005198
name: structural molecule activity
namespace: molecular_function
def: "The action of a molecule that contributes to the structural integrity of a complex." [GOC:mah, GOC:vw]
subset: goslim_agr
subset: goslim_candida
subset: goslim_chembl
subset: goslim_flybase_ribbon
subset: goslim_generic
subset: goslim_pir
subset: goslim_plant
subset: goslim_prokaryote
subset: goslim_yeast
is_a: GO:0003674 ! molecular_function

[Term]
id: GO:0005199
name: structural constituent of cell wall
namespace: molecular_function
def: "The action of a molecule that contributes to the structural integrity of a cell wall." [GOC:mah]
is_a: GO:0005198 ! structural molecule activity

[Term]
id: GO:0005200
name: structural constituent of cytoskeleton
namespace: molecular_function
def: "The action of a molecule that contributes to the structural integrity of a cytoskeletal structure." [GOC:mah]
subset: goslim_drosophila
is_a: GO:0005198 ! structural molecule activity

[Term]
id: GO:0005201
name: extracellular matrix structural constituent
namespace: molecular_function
def: "The action of a molecule that contributes to the structural integrity of the extracellular matrix." [GOC:mah]
comment: Extracellular matrix glycoproteins may be annotated to this term. PMID:24443019
subset: goslim_drosophila
synonym: "core extracellular matrix" BROAD []
synonym: "core matrisome" BROAD []
synonym: "extracellular matrix glycoprotein" NARROW []
is_a: GO:0005198 ! structural molecule activity

[Term]
id: GO:0005202
name: obsolete collagen
namespace: molecular_function
def: "OBSOLETE. (Was not defined before being made obsolete)." [GOC:go_curators]
comment: This term was made obsolete because it does not represent a molecular function.
synonym: "collagen" EXACT []
is_obsolete: true
consider: GO:0005581

[Term]
id: GO:0005203
name: obsolete proteoglycan
namespace: molecular_function
def: "OBSOLETE. (Was not defined before being made obsolete)." [GOC:go_curators]
comment: This term was made obsolete because it describes the composition (i.e. proteoglycan) of a gene product, not a molecular function.
synonym: "proteoglycan" EXACT []
is_obsolete: true

[Term]
id: GO:0005204
name: obsolete chondroitin sulfate proteoglycan
namespace: molecular_function
def: "OBSOLETE. (Was not defined before being made obsolete)." [GOC:go_curators]
comment: This term was made obsolete because it describes the composition (i.e. proteoglycan) of a gene product, not a molecular function.
synonym: "chondroitin sulfate proteoglycan" EXACT []
synonym: "chondroitin sulphate proteoglycan" EXACT []
is_obsolete: true

[Term]
id: GO:0005205
name: obsolete chondroitin sulfate/dermatan sulfate proteoglycan
namespace: molecular_function
def: "OBSOLETE. (Was not defined before being made obsolete)." [GOC:go_curators]
comment: This term was made obsolete because it describes the composition (i.e. proteoglycan) of a gene product, not a molecular function.
synonym: "chondroitin sulfate/dermatan sulfate proteoglycan" EXACT []
synonym: "chondroitin sulphate/dermatan sulphate proteoglycan" EXACT []
is_obsolete: true

[Term]
id: GO:0005206
name: obsolete heparin sulfate proteoglycan
namespace: molecular_function
def: "OBSOLETE. (Was not defined before being made obsolete)." [GOC:mah]
comment: This term was made obsolete because it represents a gene product.
synonym: "heparin sulfate proteoglycan" EXACT []
synonym: "heparin sulphate proteoglycan" EXACT []
is_obsolete: true

[Term]
id: GO:0005207
name: obsolete extracellular matrix glycoprotein
namespace: molecular_function
def: "OBSOLETE. (Was not defined before being made obsolete)." [GOC:mah]
comment: This term was made obsolete because it describes localization and modification rather than activity.
synonym: "extracellular matrix glycoprotein" EXACT []
is_obsolete: true
consider: GO:0005201

[Term]
id: GO:0005208
name: obsolete amyloid protein
namespace: molecular_function
def: "OBSOLETE. (Was not defined before being made obsolete)." [GOC:mah]
comment: This term was made obsolete because it represents a gene product.
synonym: "amyloid protein" EXACT []
is_obsolete: true

[Term]
id: GO:0005209
name: obsolete plasma protein
namespace: molecular_function
def: "OBSOLETE. (Was not defined before being made obsolete)." [GOC:mah]
comment: This term was made obsolete because it describes presence in body fluids rather than an activity.
synonym: "plasma protein" EXACT []
is_obsolete: true

[Term]
id: GO:0005211
name: obsolete plasma glycoprotein
namespace: molecular_function
def: "OBSOLETE. (Was not defined before being made obsolete)." [GOC:mah]
comment: This term was made obsolete because it describes modification and presence in body fluids rather than an activity.
synonym: "plasma glycoprotein" EXACT []
is_obsolete: true

[Term]
id: GO:0005212
name: structural constituent of eye lens
namespace: molecular_function
def: "The action of a molecule that contributes to the structural integrity of the lens of an eye." [GOC:mah]
is_a: GO:0005198 ! structural molecule activity

[Term]
id: GO:0005213
name: structural constituent of egg chorion
namespace: molecular_function
def: "The action of a molecule that contributes to the structural integrity of an egg chorion. An example of this is found in Drosophila melanogaster." [GOC:mah, GOC:sensu]
synonym: "structural constituent of chorion" BROAD []
synonym: "structural protein of chorion" NARROW []
is_a: GO:0005198 ! structural molecule activity

[Term]
id: GO:0005214
name: structural constituent of chitin-based cuticle
namespace: molecular_function
def: "The action of a molecule that contributes to the structural integrity of a chitin-based cuticle. An example of this is found in Drosophila melanogaster." [GOC:mah, GOC:mtg_sensu]
is_a: GO:0042302 ! structural constituent of cuticle

[Term]
id: GO:0005215
name: transporter activity
namespace: molecular_function
alt_id: GO:0005478
def: "Enables the directed movement of substances (such as macromolecules, small molecules, ions) into, out of or within a cell, or between cells." [GOC:ai, GOC:dgf]
comment: Some transporters, such as certain members of the SLC family, are referred to as 'carriers'; however GO uses carrier with a different meaning: a carrier binds to and transports the substance (see GO:0140104 molecular carrier activity), whereas a transporter forms some pore that allows the passing of molecules.
subset: gocheck_do_not_annotate
subset: goslim_agr
subset: goslim_candida
subset: goslim_chembl
subset: goslim_flybase_ribbon
subset: goslim_generic
subset: goslim_metagenomics
subset: goslim_mouse
subset: goslim_pir
subset: goslim_plant
subset: goslim_prokaryote
synonym: "carrier" RELATED []
xref: Reactome:R-HSA-168313 "Virion-associated M2 protein mediated ion infusion"
xref: Reactome:R-HSA-178215 "SMAD7:SMURF1 complex is exported to the cytosol"
is_a: GO:0003674 ! molecular_function

[Term]
id: GO:0005216
name: monoatomic ion channel activity
namespace: molecular_function
def: "Enables the facilitated diffusion of a monoatomic ion (by an energy-independent process) by passage through a transmembrane aqueous pore or channel without evidence for a carrier-mediated mechanism. May be either selective (it enables passage of a specific ion only) or non-selective (it enables passage of two or more ions of same charge but different size)." [GOC:cy, GOC:mtg_transport, GOC:pr, ISBN:0815340729]
synonym: "ion channel activity" BROAD []
is_a: GO:0015075 ! monoatomic ion transmembrane transporter activity
is_a: GO:0015267 ! channel activity

[Term]
id: GO:0005217
name: intracellular ligand-gated monoatomic ion channel activity
namespace: molecular_function
def: "Enables the transmembrane transfer of an ion by a channel that opens when a specific intracellular ligand has been bound by the channel complex or one of its constituent parts." [GOC:mtg_transport, ISBN:0815340729]
synonym: "intracellular ligand-gated ion channel activity" BROAD []
is_a: GO:0015276 ! ligand-gated monoatomic ion channel activity

[Term]
id: GO:0005219
name: ryanodine-sensitive calcium-release channel activity
namespace: molecular_function
def: "Enables transmembrane transfer of calcium ions from an intracellular store to the cytosol on induction by increased calcium concentration and is sensitive to the plant alkaloid ryanodine." [GOC:dph, GOC:tb, PMID:22822064]
synonym: "caffeine-sensitive calcium-release channel" RELATED []
synonym: "ryanodine receptor" NARROW []
xref: Reactome:R-HSA-2855020 "RYR tetramers transport Ca2+ from sarcoplasmic reticulum lumen to cytosol"
is_a: GO:0048763 ! calcium-induced calcium release activity

[Term]
id: GO:0005220
name: inositol 1,4,5-trisphosphate-sensitive calcium-release channel activity
namespace: molecular_function
alt_id: GO:0008095
def: "Enables the transmembrane transfer of a calcium ion by a channel that opens when inositol 1,4,5-trisphosphate (IP3) has been bound by the channel complex or one of its constituent parts." [GOC:mah, GOC:signaling, PMID:8660280, Wikipedia:Inositol_trisphosphate_receptor]
synonym: "inositol-1,4,5-trisphosphate receptor activity" EXACT []
synonym: "InsP3 receptor" EXACT [GOC:bf]
synonym: "IP3 receptor activity" EXACT []
is_a: GO:0015278 ! calcium-release channel activity

[Term]
id: GO:0005221
name: intracellular cyclic nucleotide-activated monoatomic cation channel activity
namespace: molecular_function
def: "Enables the transmembrane transfer of a monoatomic cation by a channel that opens when intracellular cyclic nucleotide has been bound by the channel complex or one of its constituent parts." [GOC:mtg_transport]
synonym: "intracellular cyclic nucleotide activated cation channel activity" BROAD []
synonym: "intracellular cyclic nucleotide activated monoatomic cation channel activity" EXACT []
xref: Reactome:R-HSA-2514867 "cGMP:CNG transports Na+ and Ca2+ into the rod outer segment"
is_a: GO:0005217 ! intracellular ligand-gated monoatomic ion channel activity
is_a: GO:0043855 ! cyclic nucleotide-activated monoatomic ion channel activity
is_a: GO:0099094 ! ligand-gated monoatomic cation channel activity

[Term]
id: GO:0005222
name: intracellular cAMP-activated cation channel activity
namespace: molecular_function
def: "Enables the transmembrane transfer of a cation by a channel that opens when intracellular cAMP has been bound by the channel complex or one of its constituent parts." [GOC:mtg_transport]
synonym: "HCN channel activity" BROAD [GOC:BHF, GOC:mtg_cardiac_conduct_nov11]
synonym: "hyperpolarization-activated cyclic nucleotide-gated channel activity" BROAD [GOC:BHF, GOC:mtg_cardiac_conduct_nov11]
synonym: "intracellular 3',5' cAMP activated cation channel activity" EXACT []
synonym: "intracellular 3',5'-cAMP activated cation channel activity" EXACT []
synonym: "intracellular adenosine 3',5'-cyclophosphate activated cation channel activity" EXACT []
synonym: "intracellular cAMP activated cation channel activity" EXACT []
synonym: "intracellular cyclic AMP activated cation channel activity" EXACT []
is_a: GO:0005221 ! intracellular cyclic nucleotide-activated monoatomic cation channel activity

[Term]
id: GO:0005223
name: intracellular cGMP-activated cation channel activity
namespace: molecular_function
def: "Enables the transmembrane transfer of a cation by a channel that opens when intracellular cGMP has been bound by the channel complex or one of its constituent parts." [GOC:mtg_transport]
synonym: "intracellular cGMP activated cation channel activity" EXACT []
is_a: GO:0005221 ! intracellular cyclic nucleotide-activated monoatomic cation channel activity

[Term]
id: GO:0005225
name: volume-sensitive anion channel activity
namespace: molecular_function
def: "Enables the transmembrane transfer of a monoatomic anion by a volume-sensitive channel. A volume-sensitive channel is a channel that responds to changes in the volume of a cell." [GOC:dph, GOC:tb]
synonym: "volume-regulated channel" BROAD []
xref: Reactome:R-HSA-8941543 "VRAC heteromer transports I-, Cl- from cytosol to extracellular region"
is_a: GO:0005253 ! monoatomic anion channel activity

[Term]
id: GO:0005227
name: calcium-activated cation channel activity
namespace: molecular_function
def: "Enables the calcium concentration-regulatable energy-independent passage of cations across a lipid bilayer down a concentration gradient." [GOC:dph, GOC:mtg_transport]
synonym: "calcium activated cation channel activity" EXACT []
synonym: "intracellular calcium-activated potassium channel" NARROW []
synonym: "polycystin" NARROW []
xref: Reactome:R-HSA-9717383 "TRPM4 transports Na+ from the extracellular region to the cytosol"
is_a: GO:0022839 ! monoatomic ion-gated channel activity
is_a: GO:0099094 ! ligand-gated monoatomic cation channel activity

[Term]
id: GO:0005228
name: intracellular sodium-activated potassium channel activity
namespace: molecular_function
def: "Enables the transmembrane transfer of potassium by a channel that opens in response to stimulus by a sodium ion or ions. Transport by a channel involves facilitated diffusion of a solute (by an energy-independent process) involving passage through a transmembrane aqueous pore or channel, without evidence for a carrier-mediated mechanism. Sodium activated potassium channels have distinctive properties, including a large single channel conductance, subconductance states, and a block of single channel currents at positive potentials, similar to inward rectification." [GOC:mtg_transport, PMID:12628167]
synonym: "intracellular sodium activated potassium channel activity" EXACT []
is_a: GO:0005267 ! potassium channel activity
is_a: GO:0022839 ! monoatomic ion-gated channel activity
is_a: GO:0099094 ! ligand-gated monoatomic cation channel activity

[Term]
id: GO:0005229
name: intracellular calcium activated chloride channel activity
namespace: molecular_function
def: "Enables the transmembrane transfer of chloride by a channel that opens in response to stimulus by a calcium ion or ions. Transport by a channel involves catalysis of facilitated diffusion of a solute (by an energy-independent process) involving passage through a transmembrane aqueous pore or channel, without evidence for a carrier-mediated mechanism." [GOC:mtg_transport]
xref: Reactome:R-HSA-2684901 "ANOs transport cytosolic Cl- to extracellular region"
xref: Reactome:R-HSA-2744242 "TTYH2/3 transport cytosolic Cl- to extracellular region"
xref: Reactome:R-HSA-2744361 "BESTs transport cytosolic Cl- to extracellular region"
xref: Reactome:R-HSA-9659568 "ANO1 transports cytosolic Cl- to extracellular region"
is_a: GO:0061778 ! intracellular chloride channel activity

[Term]
id: GO:0005230
name: extracellular ligand-gated monoatomic ion channel activity
namespace: molecular_function
def: "Enables the transmembrane transfer of an ion by a channel that opens when a specific extracellular ligand has been bound by the channel complex or one of its constituent parts." [GOC:mtg_transport, ISBN:0815340729]
synonym: "extracellular ligand-gated ion channel activity" BROAD []
is_a: GO:0015276 ! ligand-gated monoatomic ion channel activity

[Term]
id: GO:0005231
name: excitatory extracellular ligand-gated monoatomic ion channel activity
namespace: molecular_function
def: "Enables the transmembrane transfer of an ion by a channel that opens when a specific extracellular ligand has been bound by the channel complex or one of its constituent parts, where channel opening contributes to an increase in membrane potential." [GOC:mah, ISBN:0323037070]
xref: Reactome:R-HSA-399711 "Activation of Ca impermeable AMPA receptors"
xref: Reactome:R-HSA-399712 "Activation of Ca permeable AMPA receptors"
xref: Reactome:R-HSA-420980 "Activation of Ca permeable AMPA receptors"
xref: Reactome:R-HSA-432164 "Ca2+ influx into the post-synaptic cell"
xref: Reactome:R-HSA-438037 "Membrane depolarization upon activation of Ca impermeable AMPA receptors"
is_a: GO:0005230 ! extracellular ligand-gated monoatomic ion channel activity

[Term]
id: GO:0005234
name: extracellularly glutamate-gated ion channel activity
namespace: molecular_function
def: "Enables the transmembrane transfer of an ion by a channel that opens when glutamate is bound by the channel complex or one of its constituent parts on the extracellular side of the plasma membrane." [GOC:mtg_transport, ISBN:0815340729]
comment: Note that this term represents an activity and not a gene product. Consider also annotating to the molecular function term 'glutamate receptor activity ; GO:0008066'.
synonym: "extracellular-glutamate-gated ion channel activity" EXACT []
is_a: GO:0005231 ! excitatory extracellular ligand-gated monoatomic ion channel activity

[Term]
id: GO:0005237
name: inhibitory extracellular ligand-gated monoatomic ion channel activity
namespace: molecular_function
def: "Enables the transmembrane transfer of an ion by a channel that opens when a specific extracellular inhibitory ligand has been bound by the channel complex or one of its constituent parts. Inhibitory ligands, such as GABA or glycine, open chloride-selective channels." [GOC:mah, ISBN:0323037070]
synonym: "inhibitory extracellular ligand-gated ion channel activity" BROAD []
is_a: GO:0005230 ! extracellular ligand-gated monoatomic ion channel activity

[Term]
id: GO:0005240
name: obsolete glycine receptor-associated protein
namespace: molecular_function
def: "OBSOLETE. (Was not defined before being made obsolete)." [GOC:ai]
comment: This term was made obsolete because it does not describe a molecular function.
synonym: "glycine receptor-associated protein" EXACT []
is_obsolete: true
consider: GO:0005515

[Term]
id: GO:0005241
name: obsolete inward rectifier channel
namespace: molecular_function
def: "OBSOLETE. (Was not defined before being made obsolete)." [GOC:go_curators]
comment: This term was made obsolete because more specific terms were created.
synonym: "inward rectifier channel" EXACT []
is_obsolete: true
consider: GO:0005242

[Term]
id: GO:0005242
name: inward rectifier potassium channel activity
namespace: molecular_function
def: "Enables the transmembrane transfer of a potassium ion by an inwardly-rectifying voltage-gated channel. An inwardly rectifying current-voltage relation is one where at any given driving force the inward flow of K+ ions exceeds the outward flow for the opposite driving force. The inward-rectification is due to a voltage-dependent block of the channel pore by a specific ligand or ligands, and as a result the macroscopic conductance depends on the difference between membrane voltage and the K+ equilibrium potential rather than on membrane voltage itself." [GOC:cb, GOC:mah, PMID:14977398]
synonym: "Kir channel activity" EXACT [GOC:cb]
xref: Reactome:R-HSA-1296045 "Activation of Potassium transport channels"
xref: Reactome:R-HSA-1296046 "KCNJs transport K+ from the extracellular region to cytosol"
xref: Reactome:R-HSA-1369017 "Activation of ATP sensitive Potassium channels in muscle cells"
xref: Reactome:R-HSA-5678261 "KCNJ11:ABCC9 transports K+ from extracellular region to cytosol"
xref: Reactome:R-HSA-5678418 "Defective ABCC9 (in KCNJ11:ABCC9) does not transport K+ from extracellular region to cytosol"
xref: Reactome:R-HSA-9729870 "KCNJ2 (KIR2.1) transports K+ from the extracellular region to the cytosol"
xref: Reactome:R-HSA-9730521 "SARS-CoV-2 3a induces potassium efflux"
xref: Reactome:R-HSA-9731072 "SARS-CoV-1 3a tetramer induces potassium efflux"
is_a: GO:0005249 ! voltage-gated potassium channel activity
is_a: GO:0099094 ! ligand-gated monoatomic cation channel activity

[Term]
id: GO:0005243
name: gap junction channel activity
namespace: molecular_function
alt_id: GO:0015285
alt_id: GO:0015286
def: "A wide pore channel activity that enables a direct cytoplasmic connection from one cell to an adjacent cell. The gap junction can pass large solutes as well as electrical signals between cells. Gap junctions consist of two gap junction hemi-channels, or connexons, one contributed by each membrane through which the gap junction passes." [GOC:dgh, GOC:mtg_transport, ISBN:0815340729]
synonym: "connexin" RELATED []
synonym: "innexin" NARROW []
synonym: "innexin channel activity" EXACT []
synonym: "intercellular channel" BROAD []
xref: Reactome:R-HSA-190681 "Connexin oligomerization in endoplasmic reticulum membrane"
xref: Reactome:R-HSA-375330 "Connexin 45/Connexin 36 mediated neuronal gap junction communication"
xref: Reactome:R-HSA-375339 "Pannexin 1/Pannexin2 mediated neuronal gap junction communication"
xref: Reactome:R-HSA-375340 "Connexin 62 mediated neuronal gap junction communication"
xref: Reactome:R-HSA-375342 "Connexin 36 mediated neuronal gap junction communication"
is_a: GO:0022829 ! wide pore channel activity

[Term]
id: GO:0005244
name: voltage-gated monoatomic ion channel activity
namespace: molecular_function
def: "Enables the transmembrane transfer of an ion by a voltage-gated channel. An ion is an atom or group of atoms carrying an electric charge by virtue of having gained or lost one or more electrons. A voltage-gated channel is a channel whose open state is dependent on the voltage across the membrane in which it is embedded." [GOC:mtg_transport, ISBN:0198506732, ISBN:0815340729]
synonym: "voltage gated ion channel activity" EXACT []
synonym: "voltage-dependent ion channel activity" EXACT []
synonym: "voltage-gated ion channel activity" BROAD []
is_a: GO:0005216 ! monoatomic ion channel activity
is_a: GO:0022832 ! voltage-gated channel activity

[Term]
id: GO:0005245
name: voltage-gated calcium channel activity
namespace: molecular_function
alt_id: GO:0010173
alt_id: GO:0015270
def: "Enables the transmembrane transfer of a calcium ion by a voltage-gated channel. A voltage-gated channel is a channel whose open state is dependent on the voltage across the membrane in which it is embedded." [GOC:mtg_transport, GOC:tb, ISBN:0815340729]
synonym: "depolarization-activated calcium channel" BROAD []
synonym: "depolarization-activated voltage gated calcium channel activity" EXACT []
synonym: "depolarization-activated voltage-gated calcium channel" EXACT []
synonym: "depolarization-activated voltage-gated calcium channel activity" EXACT []
synonym: "dihydropyridine-sensitive calcium channel activity" NARROW []
synonym: "voltage gated calcium channel activity" EXACT []
synonym: "voltage-dependent calcium channel activity" EXACT []
synonym: "voltage-gated calcium ion channel activity" EXACT []
synonym: "voltage-sensitive calcium channel" EXACT []
xref: Reactome:R-HSA-265645 "Calcium Influx through Voltage-gated Calcium Channels"
xref: Reactome:R-HSA-5577213 "LTCC multimer transports Ca2+ from extracellular region to cytosol"
xref: Reactome:R-HSA-9701055 "TRPA1 tetramer transports Ca2+ from extracellular region to cytosol"
xref: Reactome:R-HSA-9701141 "TRPV1 transports Ca2+ from extracellular region to cytosol"
is_a: GO:0005262 ! calcium channel activity
is_a: GO:0022843 ! voltage-gated monoatomic cation channel activity

[Term]
id: GO:0005246
name: calcium channel regulator activity
namespace: molecular_function
def: "Modulates the activity of a calcium channel." [GOC:mah]
is_a: GO:0099106 ! ion channel regulator activity

[Term]
id: GO:0005247
name: voltage-gated chloride channel activity
namespace: molecular_function
def: "Enables the transmembrane transfer of a chloride ion by a voltage-gated channel. A voltage-gated channel is a channel whose open state is dependent on the voltage across the membrane in which it is embedded." [GOC:mtg_transport, ISBN:0815340729]
synonym: "voltage gated chloride channel activity" EXACT []
synonym: "voltage-dependent chloride channel activity" EXACT []
xref: Reactome:R-HSA-2744228 "CLCN1/2/KA/KB transport cytosolic Cl- to extracellular region"
is_a: GO:0005254 ! chloride channel activity
is_a: GO:0008308 ! voltage-gated monoatomic anion channel activity

[Term]
id: GO:0005248
name: voltage-gated sodium channel activity
namespace: molecular_function
def: "Enables the transmembrane transfer of a sodium ion by a voltage-gated channel. A voltage-gated channel is a channel whose open state is dependent on the voltage across the membrane in which it is embedded." [GOC:mtg_transport, ISBN:0815340729]
synonym: "voltage gated sodium channel activity" EXACT []
synonym: "voltage-dependent sodium channel activity" EXACT []
synonym: "voltage-gated sodium ion channel activity" EXACT []
synonym: "voltage-sensitive sodium channel" EXACT []
xref: Reactome:R-HSA-5576895 "SCNAs:SNCBs transport Na+ from extracellular region to cytosol"
is_a: GO:0005272 ! sodium channel activity

[Term]
id: GO:0005249
name: voltage-gated potassium channel activity
namespace: molecular_function
def: "Enables the transmembrane transfer of a potassium ion by a voltage-gated channel. A voltage-gated channel is a channel whose open state is dependent on the voltage across the membrane in which it is embedded." [GOC:mtg_transport, ISBN:0815340729]
synonym: "voltage gated potassium channel activity" EXACT []
synonym: "voltage-dependent potassium channel activity" EXACT []
synonym: "voltage-gated potassium ion channel activity" EXACT []
synonym: "voltage-sensitive potassium channel" EXACT []
xref: Reactome:R-HSA-1296127 "Activation of voltage gated Potassium channels"
xref: Reactome:R-HSA-9659554 "KCNQ4 transports K+ from the cytosol to the extracellular region"
xref: Reactome:R-HSA-9667761 "KCNMA1:KCNMB1:LRRC52 transports K+ from the cytosol to the extracellular region"
is_a: GO:0005267 ! potassium channel activity
is_a: GO:0022843 ! voltage-gated monoatomic cation channel activity

[Term]
id: GO:0005250
name: A-type (transient outward) potassium channel activity
namespace: molecular_function
def: "Enables the transmembrane transfer of a potassium ion by an outwardly-rectifying voltage-gated channel that produces a transient outward current upon a step change in membrane potential." [GOC:mah, PMID:5575340]
xref: Reactome:R-HSA-5577234 "KCND tetramer:KCNIP tetramer transport K+ from cytosol to extracellular region"
is_a: GO:0015271 ! outward rectifier potassium channel activity

[Term]
id: GO:0005251
name: delayed rectifier potassium channel activity
namespace: molecular_function
def: "Enables the transmembrane transfer of a potassium ion by a delayed rectifying voltage-gated channel. A delayed rectifying current-voltage relation is one where channel activation kinetics are time-dependent, and inactivation is slow." [GOC:mah, PMID:11343411, PMID:2462513]
xref: Reactome:R-HSA-5577050 "AKAP9:KCNQ1 tetramer:KCNE dimer transports K+ from cytosol to extracellular region"
xref: Reactome:R-HSA-5577237 "KCNH2:KCNE transport K+ from cytosol to extracellular region"
is_a: GO:0005249 ! voltage-gated potassium channel activity

[Term]
id: GO:0005252
name: open rectifier potassium channel activity
namespace: molecular_function
def: "Enables the transmembrane transfer of a potassium ion by an open rectifier voltage-gated channel. An open rectifier current-voltage relationship is one in which the direction of rectification depends on the external potassium ion concentration." [GOC:mah, PMID:8917578]
is_a: GO:0005249 ! voltage-gated potassium channel activity

[Term]
id: GO:0005253
name: monoatomic anion channel activity
namespace: molecular_function
def: "Enables the energy-independent passage of a monoatomic anion across a lipid bilayer down a concentration gradient." [GOC:dph, GOC:mtg_transport, GOC:pr, ISBN:0815340729]
synonym: "anion channel activity" BROAD []
synonym: "non-selective anion channel activity" NARROW []
xref: Reactome:R-HSA-432034 "Aquaporin-6 passively transports anions into vesicles"
xref: Reactome:R-HSA-432036 "Aquaporin-6 passively transports anions out of vesicles"
is_a: GO:0005216 ! monoatomic ion channel activity
is_a: GO:0008509 ! monoatomic anion transmembrane transporter activity

[Term]
id: GO:0005254
name: chloride channel activity
namespace: molecular_function
def: "Enables the facilitated diffusion of a chloride (by an energy-independent process) involving passage through a transmembrane aqueous pore or channel without evidence for a carrier-mediated mechanism." [GOC:mtg_transport, GOC:pr, ISBN:0815340729]
xref: Reactome:R-HSA-2744349 "TTYH1 transports cytosolic Cl- to extracellular region"
xref: Reactome:R-HSA-427570 "Group 3 - Selective Cl- transport"
xref: Reactome:R-HSA-9712204 "ANO2:Ca2+ translocates Cl- from the cytosol to the extracellular region"
xref: Reactome:R-HSA-975340 "GABR heteropentamers:GABA transport Cl- from extracellular region to cytosol"
xref: Reactome:R-HSA-975449 "GABRR pentamers:GABA transports extracellular Cl- to cytosol"
is_a: GO:0005253 ! monoatomic anion channel activity
is_a: GO:0015108 ! chloride transmembrane transporter activity

[Term]
id: GO:0005260
name: intracellularly ATP-gated chloride channel activity
namespace: molecular_function
alt_id: GO:0005224
def: "Enables passage of a chloride ion through a transmembrane channel that opens when ATP is bound by the channel complex or one of its constituent parts on the intracellular side of the plasma membrane." [PMID:24727426, PMID:9922375]
comment: This activity is a phosphorylation and ATP-gated anion channel, increasing the conductance for certain anions (e.g. Cl-) to flow down their electrochemical gradient. ATP-driven conformational changes in CFTR open and close a gate to allow transmembrane flow of anions down their electrochemical gradient.This in contrast to other ABC proteins, in which ATP-driven conformational changes fuel uphill substrate transport across cellular membranes. Essentially, CFTR is an ion channel that evolved as a 'broken' ABC transporter that leaks when in open conformation (from Wikipedia:Cystic_fibrosis_transmembrane_conductance_regulator).
synonym: "CFTR" EXACT []
synonym: "channel-conductance-controlling ATPase activity" RELATED [EC:5.6.1.6]
synonym: "cystic fibrosis transmembrane conductance regulator" NARROW []
xref: EC:5.6.1.6
xref: MetaCyc:3.6.3.49-RXN
xref: TC:3.A.1.202.1
xref: Wikipedia:Cystic_fibrosis_transmembrane_conductance_regulator
is_a: GO:0005254 ! chloride channel activity
is_a: GO:0099095 ! ligand-gated monoatomic anion channel activity
is_a: GO:0099142 ! intracellularly ATP-gated ion channel activity

[Term]
id: GO:0005261
name: monoatomic cation channel activity
namespace: molecular_function
alt_id: GO:0015281
alt_id: GO:0015338
def: "Enables the energy-independent passage of monoatomic cations across a lipid bilayer down a concentration gradient." [GOC:def, GOC:dph, GOC:mtg_transport, GOC:pr, ISBN:0815340729]
synonym: "cation channel activity" BROAD []
synonym: "cation diffusion facilitator activity" EXACT []
synonym: "non-selective cation channel activity" NARROW []
xref: Reactome:R-HSA-1168376 "STIM1 oligomerizes"
xref: Reactome:R-HSA-1296043 "Activation of HCN channels"
xref: Reactome:R-HSA-169683 "IP3R:I(1,4,5)P3 tetramer transports Ca2+ from ER lumen to cytosol"
xref: Reactome:R-HSA-2089943 "TRPC1 translocates calcium from the extracellular region to the cytosol"
xref: Reactome:R-HSA-426223 "Cation influx mediated by TRPC3/6/7"
xref: Reactome:R-HSA-4420052 "Decreasing cGMP concentration promotes intracellular Ca2+ release in response to WNT"
xref: Reactome:R-HSA-9706720 "SARS-CoV-1 E transports Ca2+"
xref: Reactome:R-HSA-9712190 "cAMP:olfactory CNG channel translocates Na+ and Ca2+ from the extracellular region to the cytosol"
xref: Reactome:R-HSA-9754616 "SARS-CoV-2 E pentamer transports Ca2+"
is_a: GO:0005216 ! monoatomic ion channel activity
is_a: GO:0008324 ! monoatomic cation transmembrane transporter activity

[Term]
id: GO:0005262
name: calcium channel activity
namespace: molecular_function
def: "Enables the facilitated diffusion of a calcium ion (by an energy-independent process) involving passage through a transmembrane aqueous pore or channel without evidence for a carrier-mediated mechanism." [GOC:mtg_transport, GOC:pr, ISBN:0815340729]
xref: Reactome:R-HSA-139854 "IP3R tetramer:I(1,4,5)P3:4xCa2+ transports Ca2+ from platelet dense tubular system to cytosol"
xref: Reactome:R-HSA-139855 "P2X1-mediated entry of Ca++ from plasma"
xref: Reactome:R-HSA-210420 "Ca2+ influx through voltage gated Ca2+ channels"
xref: Reactome:R-HSA-3295579 "TRPs transport extracellular Ca2+ to cytosol"
xref: Reactome:R-HSA-8949145 "VDAC1,2,3 translocate calcium from the cytosol to the mitochondrial intermembrane space"
xref: Reactome:R-HSA-8949178 "MCU translocates calcium from the mitochondrial intermembrane space to the mitochondrial matrix"
xref: Reactome:R-HSA-9663785 "CHRNA9:CHRNA10:AcCho transports Ca2+ from the extracellular region to the cytosol"
is_a: GO:0005261 ! monoatomic cation channel activity
is_a: GO:0015085 ! calcium ion transmembrane transporter activity

[Term]
id: GO:0005267
name: potassium channel activity
namespace: molecular_function
def: "Enables the facilitated diffusion of a potassium ion (by an energy-independent process) involving passage through a transmembrane aqueous pore or channel without evidence for a carrier-mediated mechanism." [GOC:BHF, GOC:mtg_transport, GOC:pr, ISBN:0815340729]
xref: Reactome:R-HSA-1296024 "Activation of ATP sensitive Potassium channels in neuroendocrine cells"
xref: Reactome:R-HSA-1296035 "Activation of Ca2+ activated Potassium channels with  Intermediate conductance"
xref: Reactome:R-HSA-1296037 "Activation of Ca2+ activated Potassium channels with large conductance"
xref: Reactome:R-HSA-1296039 "Activation of Ca2+ activated Potassium channels with small conductance"
xref: Reactome:R-HSA-1296348 "Activation of TWIK-related K+ channel (TREK)"
xref: Reactome:R-HSA-1299297 "Activation of THIK"
xref: Reactome:R-HSA-1299304 "Activation of tandem pore domain in a weak inwardly rectifying  K+ channels"
xref: Reactome:R-HSA-1299318 "Activation of TASK"
xref: Reactome:R-HSA-1299338 "Activation of TRESK"
xref: Reactome:R-HSA-1299359 "Activation of TALK"
xref: Reactome:R-HSA-2534365 "Slo3 Potassium Transport"
xref: Reactome:R-HSA-5578910 "KCNK dimers transport K+ from cytosol to extracellular region"
is_a: GO:0005261 ! monoatomic cation channel activity
is_a: GO:0015079 ! potassium ion transmembrane transporter activity

[Term]
id: GO:0005272
name: sodium channel activity
namespace: molecular_function
def: "Enables the facilitated diffusion of a sodium ion (by an energy-independent process) involving passage through a transmembrane aqueous pore or channel without evidence for a carrier-mediated mechanism." [GOC:BHF, GOC:mtg_transport, GOC:pr, ISBN:0815340729]
xref: Reactome:R-HSA-2730664 "UNC79:UNC80:NALCN transports Na+ extracellular region to cytosol"
xref: Reactome:R-HSA-3295580 "TRPM4,5 transport extracellular Na+ to cytosol"
xref: Reactome:R-HSA-9717374 "SCN3A:SCN2B,4B transports Na+ from the extracellular region to the cytosol"
xref: Reactome:R-HSA-9717382 "SCN9A:SCN1B,2B,4B transports Na+ from the extracellular region to the cytosol"
xref: Reactome:R-HSA-9717395 "TRPM5 transports Na+ from the extracellular region to the cytosol"
xref: Reactome:R-HSA-9717396 "SCN2A:SCN1B,2B,4B transports Na+ from the extracellular region to the cytosol"
is_a: GO:0005261 ! monoatomic cation channel activity
is_a: GO:0015081 ! sodium ion transmembrane transporter activity

[Term]
id: GO:0005274
name: allantoin:proton symporter activity
namespace: molecular_function
alt_id: GO:0015206
def: "Enables the transfer of a solute or solutes from one side of a membrane to the other according to the reaction: allantoin(out) + H+(out) = allantoin(in) + H+(in) by secondary active transport." [GOC:mtg_transport, ISBN:0815340729, TC:2.A.39.3.1]
synonym: "allantoin permease activity" RELATED []
synonym: "allantoin uptake transmembrane transporter activity" NARROW []
synonym: "allantoin/allantoate transporter" BROAD []
is_a: GO:0015295 ! solute:proton symporter activity
is_a: GO:0042887 ! amide transmembrane transporter activity

[Term]
id: GO:0005275
name: amine transmembrane transporter activity
namespace: molecular_function
alt_id: GO:0005279
def: "Enables the transfer of amines, including polyamines, from one side of a membrane to the other. Amines are organic compounds that are weakly basic in character and contain an amino (-NH2) or substituted amino group." [GOC:mtg_transport, ISBN:0198506732, ISBN:0815340729]
synonym: "amine/amide/polyamine channel activity" BROAD []
synonym: "amine/polyamine transmembrane transporter activity" EXACT []
synonym: "amino acid-polyamine transmembrane transporter activity" EXACT []
is_a: GO:0022857 ! transmembrane transporter activity

[Term]
id: GO:0005276
name: obsolete vesicular amino acid:proton antiporter activity
namespace: molecular_function
def: "OBSOLETE. Enables the transfer of a solute or solutes from one side of a vesicle membrane to the other according to the reaction: H+(in) + amino acid(out) = H+(out) + amino acid(in)." [GOC:mah, Reactome:428625]
comment: The reason for obsoletion is that the cellular component does not belong is the MF according to the documentation: http://wiki.geneontology.org/index.php/Transporter_terms_standard_definitions
synonym: "hydrogen:vesicular amine antiporter activity" EXACT []
synonym: "vesicular hydrogen:amino acid antiporter activity" EXACT []
is_obsolete: true

[Term]
id: GO:0005277
name: acetylcholine transmembrane transporter activity
namespace: molecular_function
def: "Enables the transfer of acetylcholine from one side of a membrane to the other. Acetylcholine is an acetic acid ester of the organic base choline and functions as a neurotransmitter, released at the synapses of parasympathetic nerves and at neuromuscular junctions." [GOC:ai]
xref: Reactome:R-HSA-264615 "Loading of acetylcholine in synaptic vesicles"
is_a: GO:0005326 ! neurotransmitter transmembrane transporter activity
is_a: GO:0015101 ! organic cation transmembrane transporter activity
is_a: GO:1901375 ! acetate ester transmembrane transporter activity

[Term]
id: GO:0005278
name: acetylcholine:proton antiporter activity
namespace: molecular_function
def: "Enables the transfer of a solute or solutes from one side of a membrane to the other according to the reaction: H+(out) + acetylcholine(in) = H+(in) + acetylcholine(out)." [TC:2.A.1.2.13]
synonym: "acetylcholine:hydrogen antiporter activity" EXACT []
is_a: GO:0005277 ! acetylcholine transmembrane transporter activity
is_a: GO:0015078 ! proton transmembrane transporter activity
is_a: GO:0015297 ! antiporter activity
is_a: GO:0022853 ! active monoatomic ion transmembrane transporter activity

[Term]
id: GO:0005280
name: amino acid:proton symporter activity
namespace: molecular_function
def: "Enables the transfer of a solute or solutes from one side of a membrane to the other according to the reaction: amino acid(out) + H+(out) = amino acid(in) + H+(in)." [GOC:ai]
synonym: "cation/amino acid symporter" BROAD []
synonym: "hydrogen:amino acid symporter activity" EXACT []
xref: Reactome:R-HSA-8875623 "SLC25A18,A22 cotransport Glu, H+ from cytosol to mitochondrial matrix"
is_a: GO:0005416 ! amino acid:monoatomic cation symporter activity
is_a: GO:0015295 ! solute:proton symporter activity

[Term]
id: GO:0005281
name: obsolete general amino acid permease activity
namespace: molecular_function
def: "OBSOLETE. (Was not defined before being made obsolete)." [GOC:ai]
comment: This term was made obsolete because it represents a gene product.
synonym: "general amino acid permease activity" EXACT []
synonym: "general amino acid transporter" BROAD []
is_obsolete: true
replaced_by: GO:0015171

[Term]
id: GO:0005283
name: amino acid:sodium symporter activity
namespace: molecular_function
alt_id: GO:0005284
alt_id: GO:0005285
def: "Enables the transfer of a solute or solutes from one side of a membrane to the other according to the reaction: amino acid(out) + Na+(out) = amino acid(in) + Na+(in)." [GOC:ai]
synonym: "glutamate/aspartate:sodium symporter activity" NARROW []
synonym: "insulin-activated sodium/amino acid transporter activity" NARROW []
synonym: "insulin-activated sodium:amino acid symporter activity" NARROW []
synonym: "insulin-activated sodium:amino acid transporter activity" NARROW []
synonym: "isoleucine/valine:sodium symporter activity" NARROW []
synonym: "sodium/amino acid transporter activity" BROAD []
synonym: "sodium/excitatory amino acid cotransporter activity" BROAD []
synonym: "sodium/excitatory amino acid symporter activity" EXACT []
synonym: "sodium:amino acid symporter activity" EXACT []
synonym: "sodium:amino acid transporter activity" BROAD []
synonym: "threonine/serine:sodium symporter activity" NARROW []
is_a: GO:0005343 ! organic acid:sodium symporter activity
is_a: GO:0005416 ! amino acid:monoatomic cation symporter activity

[Term]
id: GO:0005287
name: high-affinity basic amino acid transmembrane transporter activity
namespace: molecular_function
def: "Enables the transfer of basic amino acids from one side of a membrane to the other. Acidic amino acids have a pH above 7. In high-affinity transport the transporter is able to bind the solute even if it is only present at very low concentrations." [GOC:mtg_transport]
synonym: "high affinity basic amino acid transmembrane transporter activity" EXACT []
synonym: "high-affinity basic amino acid transporter activity" BROAD []
is_a: GO:0015174 ! basic amino acid transmembrane transporter activity

[Term]
id: GO:0005289
name: high-affinity L-arginine transmembrane transporter activity
namespace: molecular_function
def: "Enables the transfer of arginine from one side of a membrane to the other. In high-affinity transport the transporter is able to bind the solute even if it is only present at very low concentrations." [GOC:mtg_transport]
synonym: "high affinity arginine transmembrane transporter activity" EXACT []
synonym: "high-affinity arginine transmembrane transporter activity" EXACT []
synonym: "high-affinity arginine transporter activity" BROAD []
is_a: GO:0005287 ! high-affinity basic amino acid transmembrane transporter activity
is_a: GO:0061459 ! L-arginine transmembrane transporter activity

[Term]
id: GO:0005290
name: L-histidine transmembrane transporter activity
namespace: molecular_function
def: "Enables the transfer of L-histidine from one side of a membrane to the other. L-histidine is 2-amino-3-(1H-imidazol-4-yl)propanoic acid." [GOC:ai, GOC:mtg_transport, ISBN:0815340729]
synonym: "histidine/arginine/lysine/ornithine porter activity" NARROW []
synonym: "L-histidine transporter activity" BROAD []
is_a: GO:0015173 ! aromatic amino acid transmembrane transporter activity
is_a: GO:0015174 ! basic amino acid transmembrane transporter activity
is_a: GO:0015179 ! L-amino acid transmembrane transporter activity
is_a: GO:1901474 ! azole transmembrane transporter activity

[Term]
id: GO:0005291
name: high-affinity L-histidine transmembrane transporter activity
namespace: molecular_function
def: "Enables the transfer of L-histidine from one side of a membrane to the other. L-histidine is 2-amino-3-(1H-imidazol-4-yl)propanoic acid. In high-affinity transport the transporter is able to bind the solute even if it is only present at very low concentrations." [GOC:mtg_transport]
synonym: "high affinity histidine permease activity" RELATED []
synonym: "high affinity L-histidine transmembrane transporter activity" EXACT []
is_a: GO:0005287 ! high-affinity basic amino acid transmembrane transporter activity
is_a: GO:0005290 ! L-histidine transmembrane transporter activity

[Term]
id: GO:0005292
name: high-affinity lysine transmembrane transporter activity
namespace: molecular_function
def: "Enables the transfer of lysine from one side of a membrane to the other. In high-affinity transport the transporter is able to bind the solute even if it is only present at very low concentrations." [GOC:mtg_transport]
synonym: "high affinity lysine transmembrane transporter activity" EXACT []
synonym: "high affinity lysine transporter activity" BROAD []
is_a: GO:0005287 ! high-affinity basic amino acid transmembrane transporter activity
is_a: GO:0015189 ! L-lysine transmembrane transporter activity

[Term]
id: GO:0005294
name: neutral L-amino acid secondary active transmembrane transporter activity
namespace: molecular_function
def: "Enables the transfer of a neutral L-amino acid from one side of a membrane to the other, up its concentration gradient. The transporter binds the solute and undergoes a series of conformational changes. Transport works equally well in either direction and is driven by a chemiosmotic source of energy. Secondary active transporters include symporters and antiporters." [GOC:mtg_transport]
synonym: "neutral L-amino acid porter activity" RELATED []
is_a: GO:0015175 ! neutral L-amino acid transmembrane transporter activity
is_a: GO:0015291 ! secondary active transmembrane transporter activity

[Term]
id: GO:0005295
name: neutral L-amino acid:sodium symporter activity
namespace: molecular_function
alt_id: GO:0005282
def: "Enables the transfer of a solute or solutes from one side of a membrane to the other according to the reaction: neutral L-amino acid(out) + Na+(out) = neutral L-amino acid(in) + Na+(in)." [TC:2.A.23.3.1]
synonym: "neutral amino acid-sodium cotransporter" BROAD []
synonym: "neutral amino acid:sodium symporter activity" EXACT []
synonym: "sodium/neutral amino acid transporter" BROAD []
is_a: GO:0005283 ! amino acid:sodium symporter activity
is_a: GO:0015175 ! neutral L-amino acid transmembrane transporter activity

[Term]
id: GO:0005297
name: proline:proton symporter activity
namespace: molecular_function
def: "Enables the transfer of a solute or solutes from one side of a membrane to the other according to the reaction: proline(out) + H+(out) = proline(in) + H+(in)." [GOC:ai]
synonym: "hydrogen/proline transporter" BROAD []
is_a: GO:0005280 ! amino acid:proton symporter activity

[Term]
id: GO:0005298
name: proline:sodium symporter activity
namespace: molecular_function
def: "Enables the transfer of a solute or solutes from one side of a membrane to the other according to the reaction: proline(out) + Na+(out) = proline(in) + Na+(in)." [TC:2.A.22.2.1]
synonym: "sodium/proline symporter activity" EXACT []
xref: Reactome:R-HSA-444100 "PROT mediates L-proline uptake"
xref: RHEA:28967
is_a: GO:0005283 ! amino acid:sodium symporter activity

[Term]
id: GO:0005300
name: high-affinity tryptophan transmembrane transporter activity
namespace: molecular_function
def: "Catalysis of the high-affinity transfer of L-tryptophan from one side of a membrane to the other. Tryptophan is 2-amino-3-(1H-indol-3-yl)propanoic acid. In high-affinity transport the transporter is able to bind the solute even if it is only present at very low concentrations." [GOC:mtg_transport, ISBN:0815340729]
synonym: "high-affinity tryptophan transporter activity" BROAD []
is_a: GO:0015196 ! L-tryptophan transmembrane transporter activity

[Term]
id: GO:0005301
name: obsolete valine/tyrosine/tryptophan permease activity
namespace: molecular_function
def: "OBSOLETE. (Was not defined before being made obsolete)." [GOC:ai]
comment: This term was made obsolete because it represents a multifunctional gene product.
synonym: "hydrogen/valine-tyrosine-tryptophan transporter" EXACT []
synonym: "valine/tyrosine/tryptophan permease activity" EXACT []
is_obsolete: true
consider: GO:0005302
consider: GO:0005304
consider: GO:0015196
consider: GO:0022857

[Term]
id: GO:0005302
name: L-tyrosine transmembrane transporter activity
namespace: molecular_function
alt_id: GO:0015508
def: "Enables the transfer of L-tyrosine from one side of a membrane to the other. L-tyrosine is 2-amino-3-(4-hydroxyphenyl)propanoic acid." [GOC:ai, GOC:mtg_transport, ISBN:0815340729]
synonym: "L-tyrosine permease activity" EXACT []
synonym: "L-tyrosine transporter activity" BROAD []
synonym: "valine/tyrosine/tryptophan permease activity" RELATED []
is_a: GO:0015173 ! aromatic amino acid transmembrane transporter activity
is_a: GO:0015179 ! L-amino acid transmembrane transporter activity

[Term]
id: GO:0005304
name: L-valine transmembrane transporter activity
namespace: molecular_function
def: "Enables the transfer of L-valine from one side of a membrane to the other. L-valine is 2-amino-3-methylbutanoic acid." [GOC:ai, GOC:mtg_transport, ISBN:0815340729]
synonym: "isoleucine/valine:sodium symporter activity" NARROW []
synonym: "L-valine transporter activity" BROAD []
synonym: "leucine/isoleucine/valine porter activity" NARROW []
synonym: "leucine/valine/isoleucine permease activity" NARROW []
synonym: "valine/tyrosine/tryptophan permease activity" NARROW []
is_a: GO:0015175 ! neutral L-amino acid transmembrane transporter activity
is_a: GO:0015179 ! L-amino acid transmembrane transporter activity
is_a: GO:0015658 ! branched-chain amino acid transmembrane transporter activity

[Term]
id: GO:0005307
name: choline:sodium symporter activity
namespace: molecular_function
def: "Enables the transfer of a solute or solutes from one side of a membrane to the other according to the reaction: choline(out) + Na+(out) = choline(in) + Na+(in)." [TC:2.A.22.3.5]
synonym: "sodium/choline symporter activity" EXACT []
is_a: GO:0015220 ! choline transmembrane transporter activity
is_a: GO:0015370 ! solute:sodium symporter activity

[Term]
id: GO:0005308
name: creatine transmembrane transporter activity
namespace: molecular_function
def: "Enables the transfer of creatine from one side of a membrane to the other. Creatine is a compound synthesized from the amino acids arginine, glycine, and methionine that occurs in muscle." [GOC:ai]
is_a: GO:0046943 ! carboxylic acid transmembrane transporter activity
is_a: GO:0072349 ! modified amino acid transmembrane transporter activity

[Term]
id: GO:0005309
name: creatine:sodium symporter activity
namespace: molecular_function
def: "Enables the transfer of a solute or solutes from one side of a membrane to the other according to the reaction: creatine(out) + Na+(out) = creatine(in) + Na+(in)." [TC:2.A.22.3.4]
synonym: "sodium/chloride-dependent creatine transporter" BROAD []
xref: Reactome:R-HSA-200396 "Creatine transport across the plasma membrane"
is_a: GO:0005308 ! creatine transmembrane transporter activity
is_a: GO:0005343 ! organic acid:sodium symporter activity

[Term]
id: GO:0005310
name: dicarboxylic acid transmembrane transporter activity
namespace: molecular_function
alt_id: GO:0005312
alt_id: GO:0015365
def: "Enables the transfer of dicarboxylic acids from one side of a membrane to the other. A dicarboxylic acid is an organic acid with two COOH groups." [GOC:ai]
synonym: "dicarboxylate (succinate/fumarate/malate) antiporter activity" RELATED []
synonym: "dicarboxylate carrier" NARROW []
synonym: "dicarboxylic acid permease activity" RELATED []
synonym: "sodium:dicarboxylate/tricarboxylate symporter activity" NARROW []
xref: Reactome:R-HSA-1614546 "Sulfate is exported to the cytosol in exchange for dicarboxylate"
xref: Reactome:R-HSA-372843 "SLC25A10 mediates exchange of malate and phosphate"
is_a: GO:0046943 ! carboxylic acid transmembrane transporter activity

[Term]
id: GO:0005311
name: obsolete sodium:dicarboxylate/tricarboxylate symporter activity
namespace: molecular_function
def: "OBSOLETE. Catalysis of the reaction: (dicarboxylate or tricarboxylate)(out) + Na+(out) = (dicarboxylate or tricarboxylate)(in) + Na+(in)." [TC:2.A.47.1.5]
comment: This term was made obsolete because it represents a multifunctional gene product.
synonym: "sodium:dicarboxylate/tricarboxylate cotransporter activity" BROAD []
synonym: "sodium:dicarboxylate/tricarboxylate symporter activity" EXACT []
is_obsolete: true
consider: GO:0005310
consider: GO:0005343
consider: GO:0015142

[Term]
id: GO:0005313
name: L-glutamate transmembrane transporter activity
namespace: molecular_function
def: "Enables the transfer of L-glutamate from one side of a membrane to the other. L-glutamate is the anion of 2-aminopentanedioic acid." [GOC:ai, GOC:mtg_transport, ISBN:0815340729]
synonym: "glutamate transmembrane transporter activity" BROAD []
synonym: "glutamate/aspartate porter activity" NARROW []
synonym: "glutamate/aspartate:sodium symporter activity" NARROW []
synonym: "L-glutamate transporter activity" BROAD []
xref: Reactome:R-HSA-210444 "L-Glutamate loading of synaptic vesicle"
xref: Reactome:R-HSA-428052 "SLC17A6,7,8 exchange cytosolic L-Glu for synaptic vesicle H+"
xref: Reactome:R-HSA-5624256 "Defective SLC17A8 does not exchange cytosolic L-Glu for synaptic vesicle H+"
xref: RHEA:66336
is_a: GO:0015172 ! acidic amino acid transmembrane transporter activity
is_a: GO:0015179 ! L-amino acid transmembrane transporter activity

[Term]
id: GO:0005314
name: high-affinity L-glutamate transmembrane transporter activity
namespace: molecular_function
def: "Enables the transfer of glutamate from one side of a membrane to the other. In high-affinity transport the transporter is able to bind the solute even if it is only present at very low concentrations." [TC:2.A.3.10.5]
synonym: "high-affinity glutamate transmembrane transporter activity" BROAD []
synonym: "high-affinity glutamate transporter activity" BROAD []
xref: Reactome:R-HSA-210404 "SLC1A1-3,6,7 exchange L-Glu, H+ and 3Na+ for K+"
xref: Reactome:R-HSA-428015 "SLC1A1,2,3,6,7 cotransport L-Glu,L-Asp,D-Asp,H+,3Na+ from extracellular region to cytosol"
xref: Reactome:R-HSA-5625015 "Defective SLC1A3 does not cotransport L-Glu,L-Asp,D-Asp,H+,3Na+ from extracellular region to cytosol"
xref: Reactome:R-HSA-5625029 "SLC1A1 does not cotransport L-Glu,L-Asp,D-Asp,H+,3Na+ from extracellular region to cytosol"
xref: RHEA:66336
is_a: GO:0005313 ! L-glutamate transmembrane transporter activity
is_a: GO:0015501 ! glutamate:sodium symporter activity

[Term]
id: GO:0005315
name: inorganic phosphate transmembrane transporter activity
namespace: molecular_function
alt_id: GO:0005317
def: "Enables the transfer of a inorganic phosphate from one side of a membrane to the other, up its concentration gradient. The transporter binds the solute and undergoes a series of conformational changes. Transport works equally well in either direction and is driven by a chemiosmotic source of energy. Secondary active transporters include symporters and antiporters." [GOC:mtg_transport]
is_a: GO:0015291 ! secondary active transmembrane transporter activity
is_a: GO:0015318 ! inorganic molecular entity transmembrane transporter activity

[Term]
id: GO:0005316
name: high-affinity inorganic phosphate:sodium symporter activity
namespace: molecular_function
def: "Enables the transfer of a solute or solutes from one side of a membrane to the other according to the reaction: HPO42-(out) + Na+(out) = HPO42-(in) + Na+(in). In high-affinity transport the transporter is able to bind the solute even if it is only present at very low concentrations." [TC:2.A.20.2.2]
synonym: "high affinity inorganic phosphate:sodium symporter activity" EXACT []
synonym: "sodium/phosphate cotransporter activity" BROAD []
is_a: GO:0005436 ! sodium:phosphate symporter activity

[Term]
id: GO:0005318
name: obsolete phosphate:hydrogen symporter
namespace: molecular_function
def: "OBSOLETE. (Was not defined before being made obsolete)." [GOC:go_curators]
synonym: "phosphate:hydrogen symporter" EXACT []
synonym: "phosphate:proton symporter activity" EXACT []
is_obsolete: true
consider: GO:0015317

[Term]
id: GO:0005319
name: lipid transporter activity
namespace: molecular_function
def: "Enables the directed movement of lipids into, out of or within a cell, or between cells." [GOC:ai]
synonym: "apolipoprotein" RELATED []
synonym: "lipophorin" NARROW []
xref: Reactome:R-HSA-1369028 "ABCAs mediate lipid efflux"
xref: Reactome:R-HSA-1369052 "ABCAs mediate lipid influx"
xref: Reactome:R-HSA-174786 "ApoB-48 + 40 triacylglycerol + 60 phospholipid => ApoB-48:TG:PL complex"
xref: Reactome:R-HSA-5682285 "ABCA12 transports lipids from cytosol to extracellular region"
xref: Reactome:R-HSA-5682311 "Defective ABCA12 does not transport lipids from cytosol to extracellular region"
xref: Reactome:R-HSA-5683672 "Defective ABCA3 does not transport PC, PG from ER membrane to lamellar body"
xref: Reactome:R-HSA-5683714 "ABCA3 transports PC, PG from ER membrane to lamellar body"
xref: Reactome:R-HSA-5688397 "Defective ABCA3 does not transport PC, PG from ER membrane to lamellar body"
xref: Reactome:R-HSA-6801250 "TRIAP1:PRELID1, PRELID3A transports PA from the outer to the inner mitochondrial membrane"
xref: Reactome:R-HSA-8848053 "ABCA5 transports CHOL from lysosomal lumen to cytosol"
xref: Reactome:R-HSA-8866329 "MTTP lipidates APOB-100, forming a pre-VLDL"
is_a: GO:0005215 ! transporter activity

[Term]
id: GO:0005320
name: obsolete apolipoprotein
namespace: molecular_function
alt_id: GO:0015907
def: "OBSOLETE. (Was not defined before being made obsolete)." [GOC:ai]
comment: This term was made obsolete because it does not represent a molecular function.
synonym: "apolipoprotein" EXACT []
is_obsolete: true
consider: GO:0005319

[Term]
id: GO:0005321
name: obsolete high-density lipoprotein
namespace: molecular_function
def: "OBSOLETE. (Was not defined before being made obsolete)." [GOC:ai]
comment: This term was made obsolete because it does not represent a molecular function.
synonym: "HDL" EXACT []
synonym: "high-density lipoprotein" EXACT []
is_obsolete: true
replaced_by: GO:0005319

[Term]
id: GO:0005322
name: obsolete low-density lipoprotein
namespace: molecular_function
def: "OBSOLETE. (Was not defined before being made obsolete)." [GOC:ai]
comment: This term was made obsolete because it does not represent a molecular function.
synonym: "LDL" EXACT []
synonym: "low-density lipoprotein" EXACT []
is_obsolete: true
replaced_by: GO:0005319

[Term]
id: GO:0005323
name: obsolete very-low-density lipoprotein
namespace: molecular_function
def: "OBSOLETE. (Was not defined before being made obsolete)." [GOC:ai]
comment: This term was made obsolete because it does not represent a molecular function.
synonym: "very-low-density lipoprotein" EXACT []
synonym: "VLDL" EXACT []
is_obsolete: true
replaced_by: GO:0005319

[Term]
id: GO:0005324
name: long-chain fatty acid transporter activity
namespace: molecular_function
alt_id: GO:0005325
alt_id: GO:0008562
def: "Enables the transfer of a long-chain fatty acid from one side of a membrane to the other. A long-chain fatty acid has an aliphatic tail containing 13 to 22 carbons." [ISBN:0198506732]
comment: While there is not universal consensus on the lengths of short-, medium-, long- and very-long-chain fatty acids, the GO uses the definitions in ChEBI (see CHEBI:26666, CHEBI:59554, CHEBI:15904 and CHEBI:27283).
xref: Reactome:R-HSA-2046087 "Translocation of tetracosahexaenoyl-CoA to peroxisomes"
xref: Reactome:R-HSA-2046093 "Translocation of tetracosapentaenoyl-CoA to peroxisomes"
xref: Reactome:R-HSA-382575 "ABCD1-3 dimers transfer LCFAs from cytosol to peroxisomal matrix"
xref: Reactome:R-HSA-390393 "Peroxisomal uptake of very long-chain fatty acyl CoA"
xref: Reactome:R-HSA-434381 "CD36 (FAT) translocates palmitate from the extracellular region to the cytosol"
xref: Reactome:R-HSA-5684043 "Defective ABCD1 does not transfer LCFAs from cytosol to peroxisomal matrix"
is_a: GO:0005319 ! lipid transporter activity

[Term]
id: GO:0005326
name: neurotransmitter transmembrane transporter activity
namespace: molecular_function
def: "Enables the directed movement of a neurotransmitter into, out of or within a cell, or between cells. Neurotransmitters are any chemical substance that is capable of transmitting (or inhibiting the transmission of) a nerve impulse from a neuron to another cell." [GOC:ai, ISBN:0198506732]
synonym: "neurotransmitter transporter activity" RELATED []
xref: Reactome:R-HSA-374896 "Uptake of Noradrenaline"
xref: Reactome:R-HSA-374919 "Noradrenaline clearance from the synaptic cleft"
is_a: GO:0022857 ! transmembrane transporter activity

[Term]
id: GO:0005328
name: neurotransmitter:sodium symporter activity
namespace: molecular_function
def: "Enables the transfer of a solute or solutes from one side of a membrane to the other according to the reaction: neurotransmitter(out) + Na+(out) = neurotransmitter(in) + Na+(in)." [TC:2.A.22.-.-]
synonym: "sodium/neurotransmitter symporter activity" EXACT []
is_a: GO:0005326 ! neurotransmitter transmembrane transporter activity
is_a: GO:0015370 ! solute:sodium symporter activity

[Term]
id: GO:0005330
name: dopamine:sodium symporter activity
namespace: molecular_function
alt_id: GO:0005329
def: "Enables the transfer of a solute or solutes from one side of a membrane to the other according to the reaction: dopamine(out) + Na+(out) + Cl-(out)= dopamine(in) + Na+(in) + Cl-(in)." [PMID:21752877, PMID:22519513, TC:2.A.22.1.3]
synonym: "dopamine transmembrane transporter activity" EXACT []
synonym: "dopamine:sodium:chloride symporter activity" EXACT []
synonym: "sodium/dopamine symporter activity" EXACT []
is_a: GO:0008504 ! monoamine transmembrane transporter activity
is_a: GO:0015378 ! sodium:chloride symporter activity
is_a: GO:1901618 ! organic hydroxy compound transmembrane transporter activity

[Term]
id: GO:0005332
name: gamma-aminobutyric acid:sodium:chloride symporter activity
namespace: molecular_function
def: "Enables the transfer of a solute or solutes from one side of a membrane to the other according to the reaction: gamma-aminobutyric acid(out) + Na+(out) + Cl-(out) = gamma-aminobutyric acid(in) + Na+(in) + Cl(in)." [PMID:7589472, PMID:7861179]
comment: See also the molecular function term 'neurotransmitter:sodium symporter activity ; GO:0005328'.
synonym: "4-aminobutanoate:sodium symporter activity" EXACT []
synonym: "4-aminobutyrate:sodium symporter activity" EXACT []
synonym: "betaine/GABA:sodium symporter activity" EXACT []
synonym: "GABA:sodium symporter activity" EXACT []
synonym: "gamma-aminobutyric acid:sodium symporter activity" EXACT []
synonym: "sodium/chloride-dependent GABA transporter activity" BROAD []
xref: Reactome:R-HSA-444007 "GAT1-3 mediate Na+/Cl- dependent GABA transport"
xref: TC:2.A.22.3.2
is_a: GO:0005283 ! amino acid:sodium symporter activity
is_a: GO:0015185 ! gamma-aminobutyric acid transmembrane transporter activity
is_a: GO:0015378 ! sodium:chloride symporter activity
is_a: GO:0140161 ! monocarboxylate:sodium symporter activity

[Term]
id: GO:0005334
name: norepinephrine:sodium symporter activity
namespace: molecular_function
alt_id: GO:0005333
def: "Enables the transfer of a solute or solutes from one side of a membrane to the other according to the reaction: norepinephrine(out) + Na+(out) + Cl-(out) = norepinephrine(in) + Na+(in) + Cl-(in)." [PMID:21752877, PMID:22519513, TC:2.A.22.1.2]
synonym: "levarterenol transporter activity" EXACT []
synonym: "noradrenaline transporter activity" EXACT []
synonym: "norepinephrine transmembrane transporter activity" EXACT []
synonym: "norepinephrine:sodium:chloride symporter activity" EXACT []
synonym: "sodium/norepinephrine symporter activity" EXACT []
xref: Reactome:R-HSA-443997 "SLC6A2 cotransports NAd, Na+ from extracellular region to cytosol"
xref: Reactome:R-HSA-5659764 "Defective SLC6A2 does not cotransport NAd, Na+ from extracellular region to cytosol"
xref: Wikipedia:Norepinephrine_transporter
is_a: GO:0008504 ! monoamine transmembrane transporter activity
is_a: GO:0015101 ! organic cation transmembrane transporter activity
is_a: GO:0015378 ! sodium:chloride symporter activity
is_a: GO:1901618 ! organic hydroxy compound transmembrane transporter activity

[Term]
id: GO:0005335
name: serotonin:sodium:chloride symporter activity
namespace: molecular_function
alt_id: GO:0005336
alt_id: GO:0015222
def: "Enables the transfer of a solute or solutes from one side of a membrane to the other according to the reaction: serotonin(out) + Na+(out) + Cl-(out) = serotonin(in) + Na+(in)+ Cl-(in)." [PMID:21752877, PMID:22519513]
synonym: "serotonin transmembrane transporter activity" EXACT []
synonym: "serotonin:sodium symporter activity" RELATED []
synonym: "sodium/serotonin symporter activity" EXACT []
xref: Reactome:R-HSA-444008 "SLC6A4 co-transports 5HT, Cl-, Na+ from extracellular region to cytosol"
xref: RHEA:51196
xref: TC:2.A.22.1.1
is_a: GO:0008504 ! monoamine transmembrane transporter activity
is_a: GO:0015378 ! sodium:chloride symporter activity
is_a: GO:1901618 ! organic hydroxy compound transmembrane transporter activity

[Term]
id: GO:0005337
name: nucleoside transmembrane transporter activity
namespace: molecular_function
def: "Enables the transfer of a nucleoside, a nucleobase linked to either beta-D-ribofuranose (ribonucleoside) or 2-deoxy-beta-D-ribofuranose, (a deoxyribonucleotide) from one side of a membrane to the other." [GOC:ai]
synonym: "intracellular nucleoside transmembrane transporter activity" NARROW []
xref: Reactome:R-HSA-109527 "Equilibrative transport (import) of nucleosides and free bases by solute carrier family 29 (nucleoside transporters), member 2"
xref: Reactome:R-HSA-109529 "Equilibrative transport (export) of nucleosides and free bases by solute carrier family 29 (nucleoside transporters), member 2"
xref: Reactome:R-HSA-109534 "Equilibrative transport (export) of nucleosides and free bases by solute carrier family 29 (nucleoside transporters), member 1"
xref: Reactome:R-HSA-109536 "Equilibrative transport (import) of nucleosides and free bases by solute carrier family 29 (nucleoside transporters), member 1"
xref: Reactome:R-HSA-5628807 "Defective SLC29A3 does not transport nucleosides from lysosomal lumen to cytosol"
xref: Reactome:R-HSA-727740 "Equilibrative transport (import) of adenosine and biogenic amines by solute carrier family 29 (nucleoside transporters), member 4"
xref: Reactome:R-HSA-727749 "SLC29A3 transports nucleosides from lysosomal lumen to cytosol"
xref: Reactome:R-HSA-727767 "SLC29A3 transports nucleosides from cytosol to lysosomal lumen"
xref: Reactome:R-HSA-727768 "Equilibrative transport (export) of adenosine and biogenic amines by solute carrier family 29 (nucleoside transporters), member 4"
xref: Reactome:R-HSA-9751024 "SLC29A1,2 transport 6MP from extracellular region to cytosol"
xref: Reactome:R-HSA-9754929 "SLC29A3 transports RBV,RBV-TP from cytosol to mitochondrial matrix"
xref: Reactome:R-HSA-9755015 "SLC29A1 transports RBV from extracellular region to cytosol"
xref: Reactome:R-HSA-9755035 "SLC29A1 transports RBV from cytosol to extracellular region"
is_a: GO:0015932 ! nucleobase-containing compound transmembrane transporter activity
is_a: GO:1901505 ! carbohydrate derivative transmembrane transporter activity

[Term]
id: GO:0005338
name: nucleotide-sugar transmembrane transporter activity
namespace: molecular_function
alt_id: GO:0005339
def: "Enables the transfer of a nucleotide-sugar from one side of a membrane to the other. A nucleotide-sugar is any nucleotide in which the distal phosphoric residue of a nucleoside 5'-diphosphate is in glycosidic linkage with a monosaccharide or monosaccharide derivative." [GOC:ai, GOC:mtg_transport, ISBN:0815340729, PMID:15034926]
xref: Reactome:R-HSA-744230 "SLC35D2 mediates the antiport of GDP-mannose in exchange for GMP"
xref: Reactome:R-HSA-744231 "SLC35D2 exchanges UDP-GlcNAc for UMP"
xref: Reactome:R-HSA-9792608 "SLC35D2 exchanges UDP-D-glucose for UMP"
is_a: GO:0015932 ! nucleobase-containing compound transmembrane transporter activity
is_a: GO:1901505 ! carbohydrate derivative transmembrane transporter activity

[Term]
id: GO:0005340
name: nucleotide-sulfate transmembrane transporter activity
namespace: molecular_function
alt_id: GO:0005341
def: "Enables the transfer of nucleotide-sulfate from one side of a membrane to the other." [GOC:mtg_transport]
synonym: "nucleotide-sulphate transporter activity" EXACT []
is_a: GO:0015116 ! sulfate transmembrane transporter activity
is_a: GO:0015215 ! nucleotide transmembrane transporter activity

[Term]
id: GO:0005342
name: organic acid transmembrane transporter activity
namespace: molecular_function
def: "Enables the transfer of organic acids from one side of a membrane to the other. Organic acids are acidic compound containing carbon in covalent linkage." [ISBN:0198506732]
is_a: GO:0022857 ! transmembrane transporter activity

[Term]
id: GO:0005343
name: organic acid:sodium symporter activity
namespace: molecular_function
def: "Enables the transfer of a solute or solutes from one side of a membrane to the other according to the reaction: organic acid(out) + Na+(out) = organic acid(in) + Na+(in)." [TC:2.A.28.1.1]
synonym: "sodium/chloride-dependent organic acid cotransporter activity" RELATED []
synonym: "sodium:dicarboxylate/tricarboxylate symporter activity" NARROW []
xref: Reactome:R-HSA-8876312 "SLC5A12 cotransports Na+ with LACT, PYR, NCA from extracellular region to cytosol"
is_a: GO:0005342 ! organic acid transmembrane transporter activity
is_a: GO:0015370 ! solute:sodium symporter activity

[Term]
id: GO:0005344
name: oxygen carrier activity
namespace: molecular_function
alt_id: GO:0015033
def: "Binding to oxygen and delivering it to an acceptor molecule or a specific location." [GOC:ai]
synonym: "globin" NARROW []
synonym: "hemerythrin" NARROW []
synonym: "hemocyanin" NARROW []
synonym: "oxygen-carrying" NARROW []
is_a: GO:0140104 ! molecular carrier activity

[Term]
id: GO:0005345
name: purine nucleobase transmembrane transporter activity
namespace: molecular_function
def: "Enables the transfer of purine nucleobases, one of the two classes of nitrogen-containing ring compounds found in DNA and RNA, from one side of a membrane to the other." [ISBN:0198506732]
synonym: "purine base transmembrane transporter activity" EXACT [GOC:go_curators]
synonym: "purine transmembrane transporter activity" RELATED []
is_a: GO:0015205 ! nucleobase transmembrane transporter activity

[Term]
id: GO:0005346
name: purine ribonucleotide transmembrane transporter activity
namespace: molecular_function
def: "Enables the transfer of a purine ribonucleotide, any compound consisting of a purine ribonucleoside (a purine organic base attached to a ribose sugar) esterified with (ortho)phosphate, from one side of a membrane to the other." [GOC:ai]
is_a: GO:0015216 ! purine nucleotide transmembrane transporter activity
is_a: GO:1901505 ! carbohydrate derivative transmembrane transporter activity

[Term]
id: GO:0005347
name: ATP transmembrane transporter activity
namespace: molecular_function
alt_id: GO:0005348
def: "Enables the transfer of ATP, adenosine triphosphate, from one side of a membrane to the other." [GOC:ai]
xref: Reactome:R-HSA-9717392 "CALHM1:CALHM3 transports ATP from the cytosol to the extracellular region"
is_a: GO:0000295 ! adenine nucleotide transmembrane transporter activity
is_a: GO:0005346 ! purine ribonucleotide transmembrane transporter activity
is_a: GO:0008514 ! organic anion transmembrane transporter activity

[Term]
id: GO:0005350
name: pyrimidine nucleobase transmembrane transporter activity
namespace: molecular_function
def: "Enables the transfer of pyrimidine nucleobases, one of the two classes of nitrogen-containing ring compounds found in DNA and RNA, from one side of a membrane to the other." [GOC:ai]
synonym: "pyrimidine base transmembrane transporter activity" EXACT [GOC:go_curators]
synonym: "pyrimidine transmembrane transporter activity" RELATED []
is_a: GO:0015205 ! nucleobase transmembrane transporter activity

[Term]
id: GO:0005351
name: carbohydrate:proton symporter activity
namespace: molecular_function
alt_id: GO:0005403
alt_id: GO:0015542
def: "Enables the transfer of a solute or solutes from one side of a membrane to the other according to the reaction: carbohydrate(out) + H+(out) = carbohydrate(in) + H+(in)." [TC:2.A.1.1]
synonym: "cation/sugar symporter activity" NARROW []
synonym: "hydrogen:sugar symporter activity" NARROW []
synonym: "hydrogen:sugar transporter activity" BROAD []
synonym: "lactose/glucose efflux transporter activity" NARROW []
synonym: "proton:sugar symporter activity" EXACT []
synonym: "sugar efflux transmembrane transporter activity" NARROW [PMID:20971900]
synonym: "sugar porter activity" NARROW []
synonym: "sugar transporter" BROAD []
synonym: "sugar:hydrogen ion symporter activity" NARROW []
synonym: "sugar:hydrogen symporter activity" EXACT []
synonym: "sugar:proton symporter activity" NARROW []
xref: TC:2.A.1.1
is_a: GO:0005402 ! carbohydrate:monoatomic cation symporter activity
is_a: GO:0015295 ! solute:proton symporter activity

[Term]
id: GO:0005352
name: alpha-glucoside:proton symporter activity
namespace: molecular_function
def: "Enables the transfer of a solute or solutes from one side of a membrane to the other according to the reaction: alpha-glucoside(out) + H+(out) = alpha-glucoside(in) + H+(in). Alpha-glucosides include trehalose, maltose, turanose, isomaltose, alpha-methylglucoside, maltotriose, palatinose, trehalose and melezitose." [TC:2.A.1.1.11]
synonym: "alpha-glucoside:hydrogen symporter activity" EXACT []
synonym: "general alpha-glucoside transporter activity" BROAD []
synonym: "general alpha-glucoside:hydrogen symporter activity" EXACT []
synonym: "general alpha-glucoside:proton symporter activity" EXACT []
is_a: GO:0015151 ! alpha-glucoside transmembrane transporter activity
is_a: GO:0015295 ! solute:proton symporter activity

[Term]
id: GO:0005353
name: fructose transmembrane transporter activity
namespace: molecular_function
alt_id: GO:0015585
alt_id: GO:0019192
def: "Enables the transfer of fructose from one side of a membrane to the other. Fructose exists in a open chain form or as a ring compound. D-fructose is the sweetest of the sugars and is found free in a large number of fruits and honey." [GOC:ai, GOC:mtg_transport, ISBN:0815340729]
synonym: "fructose permease activity" EXACT []
synonym: "fructose porter activity" EXACT []
xref: Reactome:R-HSA-189222 "SLC2A5 transports fructose from extracellular region to cytosol"
is_a: GO:0015149 ! hexose transmembrane transporter activity

[Term]
id: GO:0005354
name: galactose transmembrane transporter activity
namespace: molecular_function
def: "Enables the transfer of galactose from one side of a membrane to the other. D-galactose is widely distributed in combined form in plants, animals and microorganisms as a constituent of oligo- and polysaccharides; it also occurs in galactolipids and as its glucoside in lactose and melibiose." [GOC:ai, GOC:mtg_transport, ISBN:0815340729, RHEA:34915]
synonym: "galactose/glucose (methylgalactoside) porter activity" RELATED []
xref: RHEA:34915
is_a: GO:0015149 ! hexose transmembrane transporter activity

[Term]
id: GO:0005355
name: glucose transmembrane transporter activity
namespace: molecular_function
alt_id: GO:0015579
def: "Enables the transfer of the hexose monosaccharide glucose from one side of a membrane to the other." [GOC:ai, GOC:mtg_transport, ISBN:0815340729]
synonym: "galactose/glucose (methylgalactoside) porter activity" RELATED []
synonym: "glucose permease activity" EXACT []
synonym: "lactose/glucose efflux transporter activity" NARROW []
xref: Reactome:R-HSA-499981 "Transport of Extracellular Glucose to the Cytosol by GLUT1 and GLUT2"
xref: Reactome:R-HSA-5653873 "SLC2A1 tetramer transports Glc from cytosol to Golgi lumen"
is_a: GO:0015149 ! hexose transmembrane transporter activity

[Term]
id: GO:0005356
name: glucose:proton symporter activity
namespace: molecular_function
alt_id: GO:0005361
def: "Enables the transfer of a solute or solutes from one side of a membrane to the other according to the reaction: glucose + H+ = glucose + H+. Symporter activity enables the active transport of a solute across a membrane by a mechanism whereby two or more species are transported together in the same direction in a tightly coupled process not directly linked to a form of energy other than chemiosmotic energy." [GOC:mtg_transport]
synonym: "hydrogen:glucose symporter activity" EXACT []
synonym: "hydrogen:glucose transporter activity" RELATED []
synonym: "transepithelial hydrogen/glucose transporter activity" RELATED []
synonym: "transepithelial hydrogen:glucose symporter activity" NARROW []
synonym: "transepithelial hydrogen:glucose transporter activity" RELATED []
is_a: GO:0005355 ! glucose transmembrane transporter activity
is_a: GO:0009679 ! hexose:proton symporter activity

[Term]
id: GO:0005357
name: obsolete constitutive glucose:proton symporter activity
namespace: molecular_function
def: "OBSOLETE. Enables the transfer of a solute or solutes from one side of a membrane to the other according to the reaction: glucose + H+ = glucose + H+. This activity is constitutive and therefore always present, regardless of demand. Symporter activity enables the active transport of a solute across a membrane by a mechanism whereby two or more species are transported together in the same direction in a tightly coupled process not directly linked to a form of energy other than chemiosmotic energy." [GOC:mtg_transport]
comment: The reason for obsoletion is that the constitutive aspect of the transporter is unlikely to be an aspect of the activity, but instead it probably relates to the expression level of the transporter.
synonym: "constitutive hydrogen/glucose transporter activity" BROAD []
synonym: "constitutive hydrogen:glucose symporter activity" EXACT []
synonym: "constitutive hydrogen:glucose transporter activity" BROAD []
is_obsolete: true

[Term]
id: GO:0005358
name: high-affinity glucose:proton symporter activity
namespace: molecular_function
def: "Enables the transfer of a solute or solutes from one side of a membrane to the other according to the reaction: glucose + H+ = glucose + H+. This activity is constitutive and therefore always present, regardless of demand. Symporter activity enables the active transport of a solute across a membrane by a mechanism whereby two or more species are transported together in the same direction in a tightly coupled process not directly linked to a form of energy other than chemiosmotic energy. In high-affinity transport the transporter is able to bind the solute even if it is only present at very low concentrations." [GOC:mtg_transport]
synonym: "high-affinity hydrogen/glucose transporter activity" BROAD []
synonym: "high-affinity hydrogen:glucose symporter activity" EXACT []
synonym: "high-affinity hydrogen:glucose transporter activity" BROAD []
is_a: GO:0005356 ! glucose:proton symporter activity

[Term]
id: GO:0005359
name: low-affinity glucose:proton symporter activity
namespace: molecular_function
def: "Enables the transfer of a solute or solutes from one side of a membrane to the other according to the reaction: glucose(out) + H(out)+ = glucose(in) + H(in)+. In low-affinity transport the transporter is able to bind the solute only if it is present at very high concentrations. Symporter activity enables the active transport of a solute across a membrane by a mechanism whereby two or more species are transported together in the same direction in a tightly coupled process not directly linked to a form of energy other than chemiosmotic energy." [GOC:mtg_transport]
synonym: "low-affinity hydrogen/glucose transporter activity" BROAD []
synonym: "low-affinity hydrogen:glucose symporter activity" EXACT []
synonym: "low-affinity hydrogen:glucose transporter activity" BROAD []
is_a: GO:0005356 ! glucose:proton symporter activity

[Term]
id: GO:0005360
name: insulin-responsive glucose:proton symporter activity
namespace: molecular_function
def: "Enables the transfer of a solute or solutes from one side of a membrane to the other according to the reaction: glucose(out) + H(out)+ = glucose(in) + H(in)+, in response to a stimulus by insulin. Symporter activity enables the active transport of a solute across a membrane by a mechanism whereby two or more species are transported together in the same direction in a tightly coupled process not directly linked to a form of energy other than chemiosmotic energy." [GOC:mtg_transport]
synonym: "insulin-responsive hydrogen:glucose symporter activity" EXACT []
synonym: "insulin-responsive hydrogen:glucose transporter activity" RELATED []
synonym: "transepithelial hydrogen/glucose transporter activity" RELATED []
is_a: GO:0005356 ! glucose:proton symporter activity

[Term]
id: GO:0005362
name: low-affinity glucose:sodium symporter activity
namespace: molecular_function
def: "Enables the transfer of a solute or solutes from one side of a membrane to the other according to the reaction: glucose(out) + Na+(out) = glucose(in) + Na+(in). In low-affinity transport the transporter is able to bind the solute only if it is present at very high concentrations." [TC:2.A.21.3.-]
synonym: "low-affinity glucose-sodium cotransporter activity" BROAD []
xref: Reactome:R-HSA-429567 "Co-transport (influx) of glucose/mannose and Na+ ions by SGLT4"
is_a: GO:0005412 ! glucose:sodium symporter activity

[Term]
id: GO:0005363
name: maltose transmembrane transporter activity
namespace: molecular_function
alt_id: GO:0015581
def: "Enables the transfer of maltose from one side of a membrane to the other. Maltose is the disaccharide 4-O-alpha-D-glucopyranosyl-D-glucopyranose, an intermediate in the enzymatic breakdown of glycogen and starch." [GOC:mtg_transport, ISBN:0198506732, ISBN:0815340729]
synonym: "maltose porter activity" EXACT []
xref: RHEA:33171
is_a: GO:0015154 ! disaccharide transmembrane transporter activity

[Term]
id: GO:0005364
name: maltose:proton symporter activity
namespace: molecular_function
def: "Enables the transfer of a solute or solutes from one side of a membrane to the other according to the reaction: maltose(out) + H+(out) = maltose(in) + H+(in)." [TC:2.A.1.1.10]
synonym: "hydrogen/maltose transporter activity" BROAD []
synonym: "maltose permease" BROAD []
synonym: "maltose:hydrogen symporter activity" EXACT []
is_a: GO:0005351 ! carbohydrate:proton symporter activity
is_a: GO:0005363 ! maltose transmembrane transporter activity

[Term]
id: GO:0005365
name: myo-inositol transmembrane transporter activity
namespace: molecular_function
def: "Enables the transfer of myo-inositol from one side of a membrane to the other. Myo-inositol is 1,2,3,4,5/4,6-cyclohexanehexol, a growth factor for animals and microorganisms." [GOC:ai]
synonym: "vitamin Bh transporter activity" EXACT []
is_a: GO:0015166 ! polyol transmembrane transporter activity

[Term]
id: GO:0005366
name: myo-inositol:proton symporter activity
namespace: molecular_function
def: "Enables the transfer of a solute or solutes from one side of a membrane to the other according to the reaction: myo-inositol(out) + H+(out) = myo-inositol(in) + H+(in)." [TC:2.A.1.1.8]
synonym: "hydrogen/myo-inositol transporter activity" BROAD []
synonym: "myo-inositol:hydrogen symporter activity" EXACT []
xref: Reactome:R-HSA-429101 "HMIT co-transports myo-inositol with a proton"
xref: RHEA:60364
is_a: GO:0005365 ! myo-inositol transmembrane transporter activity
is_a: GO:0015295 ! solute:proton symporter activity

[Term]
id: GO:0005367
name: myo-inositol:sodium symporter activity
namespace: molecular_function
def: "Enables the transfer of a solute or solutes from one side of a membrane to the other according to the reaction: myo-inositol(out) + Na+(out) = myo-inositol(in) + Na+(in)." [TC:2.A.21.4.-]
synonym: "myo-inositol-sodium cotransporter activity" BROAD []
xref: Reactome:R-HSA-429663 "SLC5A3 (SMIT1) transports myo-inositol (Ins) with Na+ from extracellular region to cytosol"
is_a: GO:0005365 ! myo-inositol transmembrane transporter activity
is_a: GO:0015370 ! solute:sodium symporter activity

[Term]
id: GO:0005368
name: taurine transmembrane transporter activity
namespace: molecular_function
def: "Enables the transfer of taurine from one side of a membrane to the other. Taurine (2-aminoethanesulfonic acid) is a sulphur-containing amino acid derivative which is important in the metabolism of fats." [GOC:ai]
is_a: GO:0042959 ! alkanesulfonate transmembrane transporter activity

[Term]
id: GO:0005369
name: taurine:sodium symporter activity
namespace: molecular_function
def: "Enables the transfer of a solute or solutes from one side of a membrane to the other according to the reaction: taurine(out) + Na+(out) = taurine(in) + Na+(in)." [TC:2.A.22.3.3]
synonym: "sodium/chloride-dependent taurine transporter" BROAD []
is_a: GO:0005343 ! organic acid:sodium symporter activity
is_a: GO:0005368 ! taurine transmembrane transporter activity

[Term]
id: GO:0005371
name: tricarboxylate secondary active transmembrane transporter activity
namespace: molecular_function
alt_id: GO:0005370
def: "Enables the transfer of tricarboxylate from one side of a membrane to the other, up its concentration gradient. The transporter binds the solute and undergoes a series of conformational changes. Transport works equally well in either direction and is driven by a chemiosmotic source of energy. Secondary active transporters include symporters and antiporters." [GOC:mtg_transport, ISBN:0815340729]
synonym: "tricarboxylate carrier activity" EXACT []
is_a: GO:0015291 ! secondary active transmembrane transporter activity
is_a: GO:0046943 ! carboxylic acid transmembrane transporter activity

[Term]
id: GO:0005372
name: water transmembrane transporter activity
namespace: molecular_function
def: "Enables the transfer of water (H2O) from one side of a membrane to the other." [GOC:ai]
is_a: GO:0015318 ! inorganic molecular entity transmembrane transporter activity

[Term]
id: GO:0005373
name: obsolete heavy metal ion porter activity
namespace: molecular_function
def: "OBSOLETE. A transporter of heavy metal ions that utilizes a carrier-mediated process to catalyze uniport, symport or antiport between aqueous phases on either side of a lipid membrane." [GOC:ai]
comment: This term was made obsolete because it represents a gene product and not a molecular function.
synonym: "heavy metal ion porter activity" EXACT []
synonym: "metal ion transporter" BROAD []
is_obsolete: true
consider: GO:0015291
consider: GO:0046873

[Term]
id: GO:0005375
name: copper ion transmembrane transporter activity
namespace: molecular_function
alt_id: GO:0005378
alt_id: GO:0005379
alt_id: GO:0005380
alt_id: GO:0015088
def: "Enables the transfer of copper (Cu) ions from one side of a membrane to the other." [GOC:ai]
synonym: "copper uptake transmembrane transporter activity" RELATED []
synonym: "intracellular copper ion transporter" NARROW []
synonym: "plasma membrane copper transporter" NARROW []
xref: Reactome:R-HSA-437300 "SLC31A1 transports Cu2+ from extracellular region to cytosol"
xref: RHEA:28703
is_a: GO:0046915 ! transition metal ion transmembrane transporter activity

[Term]
id: GO:0005376
name: obsolete plasma membrane copper transporter
namespace: molecular_function
def: "OBSOLETE. (Was not defined before being made obsolete)." [GOC:ai]
comment: This term was made obsolete because it contains both component and function information.
synonym: "plasma membrane copper transporter" EXACT []
is_obsolete: true
consider: GO:0005375
consider: GO:0005886

[Term]
id: GO:0005377
name: obsolete intracellular copper ion transporter
namespace: molecular_function
def: "OBSOLETE. (Was not defined before being made obsolete)." [GOC:ai]
comment: This term was made obsolete because it contains both component and function information.
synonym: "intracellular copper ion transporter" EXACT []
synonym: "intracellular copper transporter" EXACT []
is_obsolete: true
consider: GO:0005375
consider: GO:0005622

[Term]
id: GO:0005381
name: iron ion transmembrane transporter activity
namespace: molecular_function
alt_id: GO:0005382
alt_id: GO:0016033
alt_id: GO:0097689
def: "Enables the transfer of iron (Fe) ions from one side of a membrane to the other." [GOC:ai]
comment: An example of this is mouse ferroportin (UniProtKB:Q9JHI9), which transports iron out of the cell.
synonym: "iron cation channel activity" EXACT []
synonym: "iron channel activity" EXACT []
synonym: "iron transporter activity" EXACT []
synonym: "multicopper ferroxidase iron transport mediator activity" RELATED []
synonym: "transmembrane iron ion permease activity" EXACT []
synonym: "transmembrane iron permease activity" EXACT []
synonym: "zinc, iron permease activity" RELATED []
xref: Reactome:R-HSA-435349 "SLC11A2 cotransports Fe2+, H+ from extracellular region to cytosol"
xref: Reactome:R-HSA-5623558 "Defective SLC11A2 does not cotransport Fe2+, H+ from extracellular region to cytosol"
xref: Reactome:R-HSA-5655733 "Defective SLC40A1 does not transport Fe2+ from cytosol to extracellular region"
xref: Reactome:R-HSA-904830 "SLC40A1:CP:6Cu2+ transports Fe2+ from cytosol to extracellular region"
xref: Reactome:R-HSA-917936 "MCOLN1 transports Fe2+ from endosome lumen to cytosol"
is_a: GO:0046915 ! transition metal ion transmembrane transporter activity

[Term]
id: GO:0005384
name: manganese ion transmembrane transporter activity
namespace: molecular_function
def: "Enables the transfer of manganese (Mn) ions from one side of a membrane to the other." [GOC:dgf]
xref: Reactome:R-HSA-8959798 "SLC30A10 transports Mn2+ from cytosol to extracellular region"
xref: RHEA:28699
is_a: GO:0046915 ! transition metal ion transmembrane transporter activity

[Term]
id: GO:0005385
name: zinc ion transmembrane transporter activity
namespace: molecular_function
def: "Enables the transfer of zinc (Zn) ions from one side of a membrane to the other." [GOC:dgf]
synonym: "cobalt, zinc uptake permease activity" RELATED []
synonym: "zinc, cadmium uptake permease activity" RELATED []
synonym: "zinc, cadmium, cobalt, nickel, lead-efflux ATPase activity" RELATED []
synonym: "zinc, iron permease activity" NARROW []
xref: Reactome:R-HSA-435366 "ZnT1 mediates the efflux of zinc from the cell"
xref: Reactome:R-HSA-435375 "ZnT2 facilitates zinc vesicular sequestration"
xref: Reactome:R-HSA-437084 "ZnT3 transports zinc into synaptic vesicles"
xref: Reactome:R-HSA-437085 "ZnT5 transports zinc into secretory granules in pancreatic beta cells"
xref: Reactome:R-HSA-437136 "SLC30A8 transports Zn2+ from cytosol to secretory granule"
xref: Reactome:R-HSA-437139 "ZnT8 transports zinc into the Golgi apparatus"
xref: Reactome:R-HSA-442317 "ZIP6 and ZIP14 mediate zinc influx into cells"
xref: Reactome:R-HSA-442345 "hZIP10 mediates zinc influx into cells"
xref: Reactome:R-HSA-442387 "ZIP8 mediates zinc influx into cells"
xref: Reactome:R-HSA-442393 "ZIP7 mediates zinc efflux from the endoplasmic reticulum"
xref: Reactome:R-HSA-442405 "hZIP5 mediates zinc uptake by cells"
xref: Reactome:R-HSA-442422 "SLC39A1-4 transports Zn2+ from extracellular region to cytosol"
xref: Reactome:R-HSA-5654125 "Defective SLC39A4 does not transport Zn2+ from extracellular region to cytosol"
xref: Reactome:R-HSA-9820566 "ZnT5 transports zinc into the golgi apparatus"
xref: RHEA:29351
is_a: GO:0046915 ! transition metal ion transmembrane transporter activity

[Term]
id: GO:0005388
name: P-type calcium transporter activity
namespace: molecular_function
def: "Enables the transfer of a solute or solutes from one side of a membrane to the other according to the reaction: ATP + H2O + Ca2+(in) = ADP + phosphate + Ca2+(out)." [RHEA:18105]
synonym: "ATP-dependent calcium transmembrane transporter activity" EXACT []
synonym: "ATPase-coupled calcium transmembrane transporter activity" RELATED []
synonym: "Ca(2+)-transporting ATPase activity" RELATED [EC:7.2.2.10]
synonym: "Ca2+-transporting ATPase activity" RELATED [EC:7.2.2.10]
synonym: "calcium efflux ATPase" NARROW []
synonym: "calcium pump" BROAD []
synonym: "calcium transmembrane transporter activity, phosphorylative mechanism" EXACT []
synonym: "calcium transporting ATPase activity" EXACT []
synonym: "calcium-translocating P-type ATPase activity" NARROW [EC:7.2.2.10]
synonym: "calcium-transporting ATPase activity" EXACT []
synonym: "sarco(endo)plasmic reticulum Ca2+-ATPase" NARROW []
xref: EC:7.2.2.10
xref: MetaCyc:TRANS-RXN-194
xref: Reactome:R-HSA-418309 "ATP2B1-4 transport cytosolic Ca2+ to extracellular region"
xref: Reactome:R-HSA-418365 "ATP2A1-3 transport cytosolic Ca2+ to dense tubular network lumen"
xref: Reactome:R-HSA-427910 "ATP2A1-3 transport Ca2+ from cytosol to ER lumen"
xref: Reactome:R-HSA-936883 "ATP2C1/2:Mg2+ transport cytosolic Ca2+ to Golgi lumen"
xref: Reactome:R-HSA-9662114 "ATP2B2-wa (PMCA2-wa) transports Ca2+ from the cytosol to the extracellular region"
xref: Reactome:R-HSA-9664214 "ATP2B1 (PMCA1) transports Ca2+ from the cytosol to the extracellular region"
xref: RHEA:18105
is_a: GO:0015085 ! calcium ion transmembrane transporter activity
is_a: GO:0015662 ! P-type ion transporter activity
is_a: GO:0019829 ! ATPase-coupled monoatomic cation transmembrane transporter activity

[Term]
id: GO:0005391
name: P-type sodium:potassium-exchanging transporter activity
namespace: molecular_function
def: "Enables the transfer of a solute or solutes from one side of a membrane to the other according to the reaction: ATP + H2O + Na+(in) + K+(out) = ADP + phosphate + Na+(out) + K+(in)." [EC:7.2.2.13]
synonym: "Na(+)/K(+)-ATPase activity" RELATED [EC:7.2.2.13]
synonym: "Na(+)/K(+)-exchanging ATPase activity" RELATED [EC:7.2.2.13]
synonym: "Na+,K+-ATPase activity" RELATED [EC:7.2.2.13]
synonym: "Na+/K+-ATPase activity" RELATED [EC:7.2.2.13]
synonym: "Na+/K+-exchanging ATPase activity" RELATED [EC:7.2.2.13]
synonym: "Na,K-activated ATPase activity" RELATED [EC:7.2.2.13]
synonym: "P-type sodium:potassium-exchanging ATPase activity" EXACT []
synonym: "sodium pump" BROAD [EC:7.2.2.13]
synonym: "sodium/potassium-exchanging ATPase activity" EXACT []
synonym: "sodium/potassium-transporting ATPase activity" EXACT []
synonym: "sodium:potassium exchanging ATPase activity" EXACT []
synonym: "sodium:potassium-exchanging ATPase activity" EXACT []
xref: EC:7.2.2.13
xref: MetaCyc:3.6.3.9-RXN
xref: Reactome:R-HSA-936897 "ATP1A:ATP1B:FXYD exchanges 3Na+ for 2K+"
xref: RHEA:18353
xref: TC:3.A.3.1.1
xref: Wikipedia:ATPase\,_Na%2B/K%2B_transporting\,_alpha_1
is_a: GO:0008554 ! P-type sodium transporter activity
is_a: GO:0008556 ! P-type potassium transmembrane transporter activity

[Term]
id: GO:0005395
name: obsolete eye pigment precursor transporter activity
namespace: molecular_function
def: "OBSOLETE. Catalysis of the reaction: ATP + H2O + eye pigment precursor(in) = ADP + phosphate + eye pigment precursor(out)." [TC:3.A.1.204.1]
comment: This term has been obsoleted because eye pigment precursors are nucleotides and amino acids, and there are terms to annotate these functions.
is_obsolete: true

[Term]
id: GO:0005396
name: obsolete transmembrane conductance regulator activity
namespace: molecular_function
def: "OBSOLETE. (Was not defined before being made obsolete)." [GOC:jl]
comment: This term was made obsolete because its meaning was ambiguous, it was undefined and its position in the tree wrong.
synonym: "transmembrane conductance regulator activity" EXACT []
is_obsolete: true
consider: GO:0043267

[Term]
id: GO:0005400
name: obsolete peroxisomal membrane transporter
namespace: molecular_function
def: "OBSOLETE. (Was not defined before being made obsolete)." [GOC:ai]
comment: This term was made obsolete because it contains both component and function information.
synonym: "peroxisomal membrane transporter" EXACT []
is_obsolete: true
consider: GO:0005215
consider: GO:0005777

[Term]
id: GO:0005402
name: carbohydrate:monoatomic cation symporter activity
namespace: molecular_function
def: "Enables the transfer of a solute or solutes from one side of a membrane to the other according to the reaction: sugar(out) + cation(out) = sugar(in) + cation(in)." [GOC:ai]
synonym: "carbohydrate:cation symporter activity" BROAD []
synonym: "cation/sugar symporter activity" EXACT []
synonym: "cation:sugar symporter activity" EXACT []
synonym: "sugar:cation symporter activity" NARROW []
is_a: GO:0015144 ! carbohydrate transmembrane transporter activity
is_a: GO:0015294 ! solute:monoatomic cation symporter activity

[Term]
id: GO:0005412
name: glucose:sodium symporter activity
namespace: molecular_function
def: "Enables the transfer of a solute or solutes from one side of a membrane to the other according to the reaction: glucose(out) + Na+(out) = glucose(in) + Na+(in)." [TC:2.A.21.3.-]
synonym: "sodium/glucose symporter activity" EXACT []
xref: Reactome:R-HSA-189208 "SLC5A2 cotransports Na+ and glucose from extracellular region to cytosol"
xref: Reactome:R-HSA-429613 "SLC5As, NAGLT1 cotransport Glc and Na+ from extracellular region to cytosol"
xref: Reactome:R-HSA-5656356 "Defective SLC5A1 does not cotransport Glc and Na+"
xref: Reactome:R-HSA-5658163 "Defective SLC5A2 does not cotransport Glc and Na+ from extracellular region to cytosol"
xref: Reactome:R-HSA-8932955 "SLC5A1 cotransports Glc,Gal with Na+ from extracellular region to cytosol"
is_a: GO:0005355 ! glucose transmembrane transporter activity
is_a: GO:0005402 ! carbohydrate:monoatomic cation symporter activity
is_a: GO:0015370 ! solute:sodium symporter activity

[Term]
id: GO:0005415
name: nucleoside:sodium symporter activity
namespace: molecular_function
alt_id: GO:0008522
def: "Enables the transfer of a solute or solutes from one side of a membrane to the other according to the reaction: nucleoside(out) + Na+(out) = nucleoside(in) + Na+(in)." [GOC:ai]
synonym: "nucleoside-sodium cotransporter activity" BROAD []
synonym: "sodium-dependent nucleoside transporter activity" BROAD []
xref: Reactome:R-HSA-109530 "Concentrative transport (import) of a nucleoside and a sodium ions by solute carrier family 28 (sodium-coupled nucleoside transporter), member 1"
xref: Reactome:R-HSA-109538 "Concentrative transport (import) of a nucleoside and two sodium ions by solute carrier family 28 (sodium-coupled nucleoside transporter), member 3"
xref: Reactome:R-HSA-109539 "Concentrative transport (import) of nucleosides plus sodium ions by solute carrier family 28 (sodium-coupled nucleoside transporter), member 2"
xref: Reactome:R-HSA-9751037 "SLC28A2,3 cotransport 6MP and Na+ from extracellular region to cytosol"
xref: Reactome:R-HSA-9754934 "SLC28C2,3 cotransports RBV, Na+ from extracellular region to cytosol"
is_a: GO:0005337 ! nucleoside transmembrane transporter activity
is_a: GO:0015370 ! solute:sodium symporter activity

[Term]
id: GO:0005416
name: amino acid:monoatomic cation symporter activity
namespace: molecular_function
def: "Enables the transfer of a solute or solutes from one side of a membrane to the other according to the reaction: amino acid(out) + cation(out) = amino acid(in) + cation(in)." [GOC:ai]
synonym: "amino acid:cation symporter activity" BROAD []
synonym: "cation/amino acid symporter activity" EXACT []
synonym: "cation:amino acid symporter activity" EXACT []
is_a: GO:0015171 ! amino acid transmembrane transporter activity
is_a: GO:0015294 ! solute:monoatomic cation symporter activity

[Term]
id: GO:0005427
name: proton-dependent oligopeptide secondary active transmembrane transporter activity
namespace: molecular_function
def: "Enables the transfer of a oligopeptide from one side of a membrane to the other, up its concentration gradient. The transporter binds the solute and undergoes a series of conformational changes. Transport works equally well in either direction and is driven by proton movement." [GOC:mtg_transport, OMIM:600544]
synonym: "hydrogen/oligopeptide symporter" RELATED []
synonym: "proton-dependent oligopeptide transporter activity" EXACT []
is_a: GO:0015322 ! secondary active oligopeptide transmembrane transporter activity

[Term]
id: GO:0005429
name: obsolete chromaffin granule amine transmembrane transporter activity
namespace: molecular_function
def: "OBSOLETE. Enables the transfer of amines across chromaffin granule membranes." [GOC:mah]
comment: The term was obsoleted because its intended usage was unclear: chromaffin granules are dense core secretory vesicles (PMID:20853344) so whatever they transport must be by secretion.
is_obsolete: true

[Term]
id: GO:0005430
name: obsolete synaptic vesicle amine transmembrane transporter activity
namespace: molecular_function
def: "OBSOLETE. Enables the transfer of amines across synaptic vesicle membranes." [GOC:ai]
comment: The class was obsoleted because the cellular location of a function should not be part of the class label.
is_obsolete: true
consider: GO:0005275

[Term]
id: GO:0005432
name: calcium:sodium antiporter activity
namespace: molecular_function
def: "Enables the transfer of a solute or solutes from one side of a membrane to the other according to the reaction: Ca2+(in) + Na+(out) = Ca2+(out) + Na+(in)." [GOC:curators, PMID:16371597]
synonym: "mitochondrial sodium/calcium ion exchange" RELATED []
synonym: "sodium/calcium exchanger" EXACT []
synonym: "sodium:calcium exchange" RELATED []
xref: Reactome:R-HSA-425661 "SLC8A1,2,3 exchange 3Na+ for Ca2+"
xref: Reactome:R-HSA-8949688 "SLC8B1 (NCLX) exchanges sodium (mitochondrial intermembrane space) for calcium (mitochondrial matrix)"
xref: Reactome:R-HSA-8949703 "SLC8A3 (NCX3) exchanges sodium (cytosol) for calcium (mitochondrial intermembrane space)"
xref: RHEA:29255
is_a: GO:0015081 ! sodium ion transmembrane transporter activity
is_a: GO:0015368 ! calcium:monoatomic cation antiporter activity

[Term]
id: GO:0005436
name: sodium:phosphate symporter activity
namespace: molecular_function
alt_id: GO:0015321
def: "Enables the transfer of a solute or solutes from one side of a membrane to the other according to the reaction: Na+(out) + phosphate(out) = Na+(in) + phosphate(in)." [GOC:ai]
synonym: "sodium-dependent phosphate transmembrane transporter activity" RELATED []
synonym: "sodium/phosphate symporter activity" EXACT []
xref: Reactome:R-HSA-2872498 "SLC17A3-1 cotransports extracellular Na+ and Pi to cytosol"
xref: Reactome:R-HSA-427605 "SLC20A1,2 cotransport Pi, Na+ from extracellular region to cytosol"
xref: Reactome:R-HSA-427645 "SLC34A3 cotransports Pi, 2Na+"
xref: Reactome:R-HSA-427656 "SLC34A1,2 cotransports Pi, 3Na+ from extracellular region to cytosol"
xref: Reactome:R-HSA-428609 "Type I Na+-coupled phosphate co-transport"
xref: Reactome:R-HSA-5625123 "Defective SLC20A2 does not cotransport Pi, Na+ from extracellular region to cytosol"
xref: Reactome:R-HSA-5651685 "Defective SLC34A1 does not cotransport Pi, 3Na+"
xref: Reactome:R-HSA-5651697 "Defective SLC34A2 does not cotransport Pi, 3Na+"
xref: Reactome:R-HSA-5651971 "Defective SLC34A3 does not cotransport Pi, 2Na+"
xref: Reactome:R-HSA-5687585 "Defective SLC34A2 does not cotransport HPO4(2-), 3Na+ from extracellular region to cytosol"
is_a: GO:0015370 ! solute:sodium symporter activity

[Term]
id: GO:0005451
name: obsolete monoatomic cation:proton antiporter activity
namespace: molecular_function
def: "OBSOLETE. Enables the transfer of a solute or solutes from one side of a membrane to the other according to the reaction: monoatomic cation(out) + H+(in) = monoatomic cation(in) + H+(out)." [GOC:ai]
comment: This term was obsoleted because it represents an unnecessary grouping term.
synonym: "monovalent cation:hydrogen antiporter activity" EXACT []
synonym: "monovalent cation:proton antiporter activity" RELATED []
is_obsolete: true

[Term]
id: GO:0005452
name: solute:inorganic anion antiporter activity
namespace: molecular_function
def: "Enables the transfer of a solute or solutes from one side of a membrane to the other according to the reaction: inorganic anion(out) + solute(in) = inorganic anion (in) + solute(out)." [GOC:mah]
synonym: "inorganic anion exchanger activity" EXACT []
xref: Reactome:R-HSA-1237038 "SLC4A1 exchanges cytosolic HCO3- for extracellular Cl-"
xref: Reactome:R-HSA-1247665 "SLC4A1 exchanges cytosolic Cl- for extracellular HCO3-"
xref: Reactome:R-HSA-425482 "SLC4A1,2,3 exchanges HCO3- for Cl-"
xref: Reactome:R-HSA-425577 "Na+-driven Cl-/HCO3- exchanger transport"
xref: Reactome:R-HSA-427666 "SLC26A3,6 exchange Cl- for HCO3-"
xref: Reactome:R-HSA-5627737 "SLC26A3 does not exchange Cl- for HCO3-"
xref: Reactome:R-HSA-5656248 "Defective SLC4A1 does not exchange Cl- for HCO3- (in erythrocytes)"
is_a: GO:0015103 ! inorganic anion transmembrane transporter activity
is_a: GO:0015297 ! antiporter activity

[Term]
id: GO:0005456
name: CMP-N-acetylneuraminate transmembrane transporter activity
namespace: molecular_function
def: "Enables the transfer of a CMP-N-acetylneuraminate from one side of a membrane to the other." [GOC:ai, GOC:mtg_transport, ISBN:0815340729]
synonym: "CMP-sialic acid transmembrane transporter activity" BROAD []
xref: Reactome:R-HSA-5651942 "Defective SLC35A1 does not exchange CMP-Neu5Ac for CMP"
xref: Reactome:R-HSA-727807 "SLC35A1 exchanges CMP-Neu5Ac for CMP"
is_a: GO:0008514 ! organic anion transmembrane transporter activity
is_a: GO:0015165 ! pyrimidine nucleotide-sugar transmembrane transporter activity

[Term]
id: GO:0005457
name: GDP-fucose transmembrane transporter activity
namespace: molecular_function
def: "Enables the transfer of a GDP-fucose from one side of a membrane to the other. GDP-fucose is a substance composed of fucose in glycosidic linkage with guanosine diphosphate." [GOC:ai, GOC:mtg_transport, ISBN:0815340729]
xref: Reactome:R-HSA-5653596 "Defective SLC35C1 does not transport UDP-Fuc from cytosol to Golgi lumen"
xref: Reactome:R-HSA-742345 "SLC35C1 transport UDP-Fuc from cytosol to Golgi lumen"
is_a: GO:0036080 ! purine nucleotide-sugar transmembrane transporter activity

[Term]
id: GO:0005458
name: GDP-mannose transmembrane transporter activity
namespace: molecular_function
def: "Enables the transfer of a GDP-mannose from one side of a membrane to the other. GDP-mannose is a substance composed of mannose in glycosidic linkage with guanosine diphosphate." [GOC:ai, GOC:mtg_transport, ISBN:0815340729]
is_a: GO:0036080 ! purine nucleotide-sugar transmembrane transporter activity

[Term]
id: GO:0005459
name: UDP-galactose transmembrane transporter activity
namespace: molecular_function
def: "Enables the transfer of a UDP-galactose from one side of a membrane to the other. UDP-galactose is a substance composed of galactose in glycosidic linkage with uridine diphosphate." [GOC:ai, GOC:mtg_transport, ISBN:0815340729]
xref: Reactome:R-HSA-5652099 "Defective SLC35A2 does not exchange UDP-Gal, UDP-GalNAc for UMP"
xref: Reactome:R-HSA-735702 "SLC35A2 exchanges UDP-Gal, UDP-GalNAc for UMP"
is_a: GO:0015165 ! pyrimidine nucleotide-sugar transmembrane transporter activity

[Term]
id: GO:0005460
name: UDP-glucose transmembrane transporter activity
namespace: molecular_function
def: "Enables the transfer of a UDP-glucose from one side of a membrane to the other. UDP-glucose is a substance composed of glucose in glycosidic linkage with uridine diphosphate." [GOC:ai, GOC:mtg_transport, ISBN:0815340729]
is_a: GO:0008514 ! organic anion transmembrane transporter activity
is_a: GO:0015165 ! pyrimidine nucleotide-sugar transmembrane transporter activity

[Term]
id: GO:0005461
name: UDP-glucuronic acid transmembrane transporter activity
namespace: molecular_function
def: "Enables the transfer of a UDP-glucuronic acid from one side of a membrane to the other. UDP-glucuronic acid is a substance composed of glucuronic acid in glycosidic linkage with uridine diphosphate." [GOC:ai, GOC:mtg_transport, ISBN:0815340729]
xref: Reactome:R-HSA-174368 "SLC35D1 hexamer transports UDP-GlcA, UDP-GlcNAc from cytosol to endoplasmic reticulum lumen"
xref: Reactome:R-HSA-5603297 "Defective SLC35D1 does not transport UDP-GlcA, UDPGlcNAc"
is_a: GO:0015165 ! pyrimidine nucleotide-sugar transmembrane transporter activity

[Term]
id: GO:0005462
name: UDP-N-acetylglucosamine transmembrane transporter activity
namespace: molecular_function
def: "Enables the transfer of a UDP-N-acetylglucosamine from one side of a membrane to the other. N-acetylglucosamine is a substance composed of N-acetylglucosamine, a common structural unit of oligosaccharides, in glycosidic linkage with uridine diphosphate." [GOC:ai, GOC:mtg_transport, ISBN:0815340729]
xref: Reactome:R-HSA-5653622 "Defective SLC35A3 does not exchange UDP-GlcNAc for UMP"
xref: Reactome:R-HSA-741450 "SLC35A3 exchanges UDP-GlcNAc for UMP"
xref: Reactome:R-HSA-742354 "SLC35B4 mediates the transport of UDP-N-acetylglucosamine into the Golgi lumen"
is_a: GO:0008514 ! organic anion transmembrane transporter activity
is_a: GO:0015165 ! pyrimidine nucleotide-sugar transmembrane transporter activity

[Term]
id: GO:0005463
name: UDP-N-acetylgalactosamine transmembrane transporter activity
namespace: molecular_function
def: "Enables the transfer of a N-acetylgalactosamine from one side of a membrane to the other. N-acetylgalactosamine is a substance composed of N-acetylgalactosamine, a common structural unit of oligosaccharides, in glycosidic linkage with uridine diphosphate." [GOC:ai, GOC:mtg_transport, ISBN:0815340729]
is_a: GO:0015165 ! pyrimidine nucleotide-sugar transmembrane transporter activity

[Term]
id: GO:0005464
name: UDP-xylose transmembrane transporter activity
namespace: molecular_function
def: "Enables the transfer of UDP-xylose from one side of a membrane to the other. UDP-xylose is a substance composed of xylose in glycosidic linkage with uridine diphosphate." [GOC:ai]
xref: Reactome:R-HSA-742373 "SLC35B4 mediates the transport of UDP-xylose into the Golgi lumen"
is_a: GO:0008514 ! organic anion transmembrane transporter activity
is_a: GO:0015165 ! pyrimidine nucleotide-sugar transmembrane transporter activity

[Term]
id: GO:0005468
name: obsolete small-molecule carrier or transporter
namespace: molecular_function
alt_id: GO:0005453
alt_id: GO:0005454
def: "OBSOLETE. (Was not defined before being made obsolete)." [GOC:go_curators]
comment: This term was made obsolete because it does not provide a useful functional classification.
synonym: "small-molecule carrier or transporter" EXACT []
is_obsolete: true
consider: GO:0005215

[Term]
id: GO:0005469
name: succinate:fumarate antiporter activity
namespace: molecular_function
def: "Enables the transfer of a solute or solutes from one side of a membrane to the other according to the reaction: succinate(out) + fumarate(in) = succinate(in) + fumarate(out)." [TC:2.A.29.13.1]
is_a: GO:0015138 ! fumarate transmembrane transporter activity
is_a: GO:0015141 ! succinate transmembrane transporter activity
is_a: GO:0015297 ! antiporter activity

[Term]
id: GO:0005471
name: ATP:ADP antiporter activity
namespace: molecular_function
alt_id: GO:0005349
def: "Catalysis of the reaction: ATP(out) + ADP(in) = ATP(in) + ADP(out)." [TC:2.A.29.1.1]
synonym: "adenine nucleotide translocase" EXACT []
synonym: "ADP/ATP carrier protein" EXACT []
synonym: "ADP/ATP translocase" EXACT []
synonym: "ATP/ADP exchange" EXACT []
synonym: "ATP/ADP exchanger" EXACT []
is_a: GO:0005347 ! ATP transmembrane transporter activity
is_a: GO:0015217 ! ADP transmembrane transporter activity
is_a: GO:0015297 ! antiporter activity

[Term]
id: GO:0005476
name: carnitine:acyl carnitine antiporter activity
namespace: molecular_function
def: "Catalysis of the reaction: carnitine (mitochondrial) + acyl carnitine (cytoplasm) = carnitine (cytoplasm) + acyl carnitine (mitochondrial)." [PMID:9032458]
synonym: "carnitine/acyl carnitine carrier activity" EXACT []
synonym: "carnitine:acyl carnitine carrier activity" EXACT []
synonym: "fatty acyl carnitine carrier" EXACT []
is_a: GO:0015226 ! carnitine transmembrane transporter activity
is_a: GO:0015227 ! acyl carnitine transmembrane transporter activity
is_a: GO:0015297 ! antiporter activity

[Term]
id: GO:0005477
name: pyruvate secondary active transmembrane transporter activity
namespace: molecular_function
def: "Enables the transfer of pyruvate from one side of a membrane to the other, up its concentration gradient. The transporter binds the solute and undergoes a series of conformational changes. Transport works equally well in either direction and is driven by a chemiosmotic source of energy. Secondary active transporters include symporters and antiporters." [GOC:mtg_transport]
synonym: "pyruvate carrier activity" RELATED []
is_a: GO:0015355 ! secondary active monocarboxylate transmembrane transporter activity
is_a: GO:0050833 ! pyruvate transmembrane transporter activity

[Term]
id: GO:0005479
name: obsolete vacuolar assembly
namespace: molecular_function
def: "OBSOLETE. (Was not defined before being made obsolete)." [GOC:go_curators]
comment: This term was made obsolete because it represents a biological process and not a molecular function.
synonym: "vacuolar assembly" EXACT []
is_obsolete: true
replaced_by: GO:0007033

[Term]
id: GO:0005480
name: obsolete vesicle transport
namespace: molecular_function
def: "OBSOLETE. (Was not defined before being made obsolete)." [GOC:go_curators]
comment: This term was made obsolete because it represents a biological process and not a molecular function.
synonym: "vesicle transport" EXACT []
is_obsolete: true
replaced_by: GO:0016192

[Term]
id: GO:0005481
name: obsolete vesicle fusion
namespace: molecular_function
def: "OBSOLETE. (Was not defined before being made obsolete)." [GOC:go_curators]
comment: This term was made obsolete because it represents a biological process and not a molecular function.
synonym: "vesicle fusion" EXACT []
is_obsolete: true
consider: GO:0006906
consider: GO:0007086
consider: GO:0016189
consider: GO:0016192
consider: GO:0019817

[Term]
id: GO:0005482
name: obsolete vesicle targeting
namespace: molecular_function
def: "OBSOLETE. (Was not defined before being made obsolete)." [GOC:go_curators]
comment: This term was made obsolete because it represents a biological process and not a molecular function.
synonym: "vesicle targeting" EXACT []
is_obsolete: true
consider: GO:0006903
consider: GO:0016080

[Term]
id: GO:0005483
name: soluble NSF attachment protein activity
namespace: molecular_function
def: "Binding to both N-ethylmaleimide-sensitive fusion protein (NSF) and a cis-SNARE complex (i.e. a SNARE complex in which all proteins are associated with the same membrane) and increasing the ATPase activity of NSF, thereby allowing ATP hydrolysis by NSF to disassemble the cis-SNARE complex." [GOC:mah, PMID:14570579, PMID:15556857]
synonym: "SNAP" EXACT []
is_a: GO:0030674 ! protein-macromolecule adaptor activity

[Term]
id: GO:0005484
name: SNAP receptor activity
namespace: molecular_function
alt_id: GO:0005485
alt_id: GO:0005486
def: "Acting as a marker to identify a membrane and interacting selectively with one or more SNAREs on another membrane to mediate membrane fusion." [GOC:mah, PMID:14570579]
subset: goslim_chembl
synonym: "Q-SNARE activity" NARROW []
synonym: "R-SNARE activity" NARROW []
synonym: "SNAP-25" NARROW []
synonym: "SNARE" EXACT []
synonym: "t-SNARE activity" NARROW []
synonym: "v-SNARE activity" NARROW []
is_a: GO:0030674 ! protein-macromolecule adaptor activity

[Term]
id: GO:0005488
name: binding
namespace: molecular_function
def: "The selective, non-covalent, often stoichiometric, interaction of a molecule with one or more specific sites on another molecule." [GOC:ceb, GOC:mah, ISBN:0198506732]
comment: Note that this term is in the subset of terms that should not be used for direct, manual gene product annotation. Please choose a more specific child term, or request a new one if no suitable term is available. For ligands that bind to signal transducing receptors, consider the molecular function term 'receptor binding ; GO:0005102' and its children.
subset: gocheck_do_not_annotate
subset: goslim_pir
subset: goslim_plant
synonym: "ligand" NARROW []
xref: Wikipedia:Binding_(molecular)
is_a: GO:0003674 ! molecular_function

[Term]
id: GO:0005489
name: obsolete electron transporter activity
namespace: molecular_function
def: "OBSOLETE. Enables the directed movement of electrons into, out of, within or between cells." [GOC:ai]
comment: This term was made obsolete because the activity described by the definition does not exist.
synonym: "class I cytochrome c" RELATED []
synonym: "class II cytochrome c" RELATED []
synonym: "class IIa cytochrome c" RELATED []
synonym: "class IIb cytochrome c" RELATED []
synonym: "class III cytochrome c" RELATED []
synonym: "class IV cytochrome c" RELATED []
synonym: "cytochrome b" RELATED []
synonym: "cytochrome b5" RELATED []
synonym: "cytochrome c3 (tetraheme)" RELATED []
synonym: "cytochrome c554" RELATED []
synonym: "cytochrome c7 (triheme)" RELATED []
synonym: "cytochrome d" RELATED []
synonym: "diheme class I cytochrome c" RELATED []
synonym: "electron transfer carrier" RELATED []
synonym: "electron transporter activity" EXACT []
synonym: "flavin-containing electron transporter" RELATED []
synonym: "flavodoxin" RELATED []
synonym: "high-molecular-weight cytochrome c (hexadecaheme)" RELATED []
synonym: "monoheme class I cytochrome c" RELATED []
synonym: "nonaheme cytochrome c" RELATED []
synonym: "respiratory chain cytochrome b6" RELATED []
synonym: "Rieske iron-sulfur protein" RELATED []
is_obsolete: true
replaced_by: GO:0009055

[Term]
id: GO:0005490
name: obsolete cytochrome P450
namespace: molecular_function
def: "OBSOLETE. A cytochrome b that has a sulfur atom ligated to the iron of the prosthetic group (heme-thiolate); enzymes:typically monooxygenases acting on lipophilic substrates." [ISBN:0198547684]
comment: This term was made obsolete because its definition was changed and because it represents a gene product.
synonym: "cytochrome P450" EXACT []
is_obsolete: true

[Term]
id: GO:0005496
name: steroid binding
namespace: molecular_function
def: "Binding to a steroid, any of a large group of substances that have in common a ring system based on 1,2-cyclopentanoperhydrophenanthrene." [GOC:jl, ISBN:0198506732]
subset: goslim_pir
is_a: GO:0008289 ! lipid binding
is_a: GO:0097159 ! organic cyclic compound binding

[Term]
id: GO:0005497
name: androgen binding
namespace: molecular_function
def: "Binding to an androgen, a male sex hormone." [GOC:jl]
is_a: GO:0042562 ! hormone binding

[Term]
id: GO:0005499
name: vitamin D binding
namespace: molecular_function
def: "Binding to vitamin D, any of a group of related, fat-soluble compounds that are derived from delta-5,7 steroids and play a central role in calcium metabolism. Specific forms of vitamin D include calciferol (ergocalciferol; vitamin D2) and cholecalciferol (calciol; vitamin D3)." [GOC:mah, ISBN:0471331309]
synonym: "calciferol binding" NARROW []
synonym: "cholecalciferol binding" NARROW []
synonym: "ergocalciferol binding" NARROW []
is_a: GO:0005496 ! steroid binding
is_a: GO:0019842 ! vitamin binding

[Term]
id: GO:0005500
name: juvenile hormone binding
namespace: molecular_function
def: "Binding to a juvenile hormone, a sesquiterpenoid derivative that function to maintain the larval state of insects at molting and that may be required for other processes, e.g. oogenesis." [GOC:jl, ISBN:0198506732]
is_a: GO:0019840 ! isoprenoid binding
is_a: GO:0042562 ! hormone binding

[Term]
id: GO:0005501
name: retinoid binding
namespace: molecular_function
def: "Binding to a retinoid, a class of isoprenoids that contain or are derived from four prenyl groups linked head-to-tail. Retinoids include retinol and retinal and structurally similar natural derivatives or synthetic compounds, but need not have vitamin A activity." [GOC:jl, ISBN:0198506732]
xref: Reactome:R-HSA-2454113 "RBP3 transports 11cRAL to rod photoreceptor outer segment"
xref: Reactome:R-HSA-2464809 "RBP3 regulates the transport of atROL from ROS to RPE"
xref: Reactome:R-HSA-2465934 "11cROL translocates from Muller cells to cone photoreceptor cells"
xref: Reactome:R-HSA-2465938 "RBP3 regulates atROL taken up by Muller cells"
is_a: GO:0019840 ! isoprenoid binding

[Term]
id: GO:0005502
name: 11-cis retinal binding
namespace: molecular_function
```
