## Supplementary File 1 for "*simona:* a comprehensive R package for semantic similarity analysis on bio-ontologies": main.css

```
body {
background-color: #fff;
margin: 1em auto;
max-width: 1000px;
overflow: visible;
padding-left: 2em;
padding-right: 2em;
font-family: "Open Sans", "Helvetica Neue", Helvetica, Arial, sans-serif;
font-size: 14px;
line-height: 1.5;
}
#TOC {
clear: both;
margin: 0 0 10px 10px;
padding: 4px;
width: 600px;
border: 1px solid #CCCCCC;
border-radius: 5px;
background-color: #f6f6f6;
font-size: 13px;
line-height: 1.3;
}
#TOC .toctitle {
font-weight: bold;
font-size: 15px;
margin-left: 5px;
}
#TOC ul {
padding-left: 40px;
margin-left: -1.5em;
margin-top: 5px;
margin-bottom: 5px;
}
#TOC ul ul {
margin-left: -2em;
}
#TOC li {
line-height: 16px;
}
table {
margin: 1em auto;
border-width: 1px;
border-color: #DDDDDD;
border-style: outset;
border-collapse: collapse;
}
table th {
border-width: 2px;
padding: 5px;
border-style: inset;
}
table td {
border-width: 1px;
border-style: inset;
line-height: 18px;
padding: 5px 5px;
}
table, table th, table td {
border-left-style: none;
border-right-style: none;
}
table thead, table tr.even {
background-color: #f7f7f7;
}
p {
margin: 0.5em 0;
}
blockquote {
background-color: #f6f6f6;
padding: 0.25em 0.75em;
}
hr {
border-style: solid;
border: none;
border-top: 1px solid #777;
margin: 28px 0;
}
dl {
margin-left: 0;
}
dl dd {
margin-bottom: 13px;
margin-left: 13px;
}
dl dt {
font-weight: bold;
}
ul {
margin-top: 0;
}
ul li {
list-style: circle outside;
}
ul ul {
margin-bottom: 0;
}
pre, code {
background-color: #f7f7f7;
border-radius: 3px;
color: #333;
white-space: pre-wrap; 
}
pre {
border-radius: 3px;
margin: 5px 0px 10px 0px;
padding: 10px;
}
pre:not([class]) {
background-color: #f7f7f7;
}
code {
font-family: Consolas, Monaco, 'Courier New', monospace;
font-size: 95%;
}
p > code, li > code {
padding: 2px 0px;
}
div.figure {
text-align: center;
}
img {
max-width: 100%;
}
h1 {
margin-top: 0;
font-size: 35px;
line-height: 40px;
}
h2 {
border-bottom: 4px solid #f7f7f7;
padding-top: 10px;
padding-bottom: 2px;
font-size: 145%;
}
h3 {
border-bottom: 2px solid #f7f7f7;
padding-top: 10px;
font-size: 120%;
}
h4 {
border-bottom: 1px solid #f7f7f7;
margin-left: 8px;
font-size: 105%;
}
h5, h6 {
border-bottom: 1px solid #ccc;
font-size: 105%;
}
a {
color: #0033dd;
text-decoration: none;
}
a:hover {
color: #6666ff; }
a:visited {
color: #800080; }
a:visited:hover {
color: #BB00BB; }
a[href^="http:"] {
text-decoration: underline; }
a[href^="https:"] {
text-decoration: underline; }

code > span.kw { color: #555; font-weight: bold; } 
code > span.dt { color: #902000; } 
code > span.dv { color: #40a070; } 
code > span.bn { color: #d14; } 
code > span.fl { color: #d14; } 
code > span.ch { color: #d14; } 
code > span.st { color: #d14; } 
code > span.co { color: #888888; font-style: italic; } 
code > span.ot { color: #007020; } 
code > span.al { color: #ff0000; font-weight: bold; } 
code > span.fu { color: #900; font-weight: bold; } 
code > span.er { color: #a61717; background-color: #e3d2d2; } 


.caption {
	font-style: italic;
	color: grey;
}
```
