## Supplementary File 3 for "*simona:* a comprehensive R package for semantic similarity analysis on bio-ontologies": compare_ic_methods.Rmd

````
---
title: "Supplementary File 3. Compare IC methods"
author: "Zuguang Gu ( z.gu@dkfz.de )"
date: '`r Sys.Date()`'
output: 
  html_document:
    css: main.css
    toc: true
    fig_caption: true
---

```{r, echo = FALSE, message = FALSE}
library(knitr)
knitr::opts_chunk$set(
    error = FALSE,
    tidy  = FALSE,
    message = FALSE,
    warning = FALSE,
    fig.width = 6, fig.height = 6,
    fig.align = "center")
```

**simona** supports many methods for calculating information contents (IC). In
this document, we compare different IC methods using Gene Ontology as the test
ontology.

By default, we use the Biological Process (BP) namespace in GO. We only take
`"is_a"` and `"part_of"` as the relation types. The `org_db` argument is
set to human for the `IC_annotation` method.

```{r}
library(simona)
dag = create_ontology_DAG_from_GO_db(org_db = "org.Hs.eg.db")
dag
```

All IC methods supported in **simona** are listed below. The full
description of these IC methods can be found in the vignettes of **simona**.

```{r}
all_term_IC_methods()
```

We calculate IC for all GO BP terms with different IC methods and save the results in a list.

```{r}
lt = lapply(all_term_IC_methods(), function(method) {
    term_IC(dag, method)
})
names(lt) = all_term_IC_methods()
df = as.data.frame(lt)
```

We calculate the correlations between IC vectors from different methods and
make the correlation heatmap. As 1 - correlation is also a valid dissimilarity
measurement, we directly generate the hierarchical clustering based on `1 -
cor`.

```{r, fig.width = 7, fig.cap = "Figure S3.1. Correlation heatmap of ICs of GO BP terms by various IC methods."}
cor = cor(df, use = "pairwise.complete.obs")
hc = hclust(as.dist(1 - cor))
library(ComplexHeatmap)
Heatmap(cor, name = "correlation", cluster_rows = hc, cluster_columns = hc,
    row_dend_reorder = TRUE, column_dend_reorder = TRUE,
    column_title = "IC correlation, GO BP")
```

The heatmap shows the IC methods can be put into at least two groups. The groups can 
be manually extracted by observing sub-trees from the dendrogram and the patterns on the heatmap.

We put `"IC_Wang_2007"` and `"IC_universal"` into a group called `"others"` because
these two IC vectors show overall low similarities to other IC vectors. 

```{r}
group = c("IC_height"        = "1",
          "IC_Sanchez_2011"  = "1",
          "IC_Zhou_2008"     = "1",
          "IC_Meng_2012"     = "1",
          "IC_Seddiqui_2010" = "2",
          "IC_Seco_2004"     = "2",
          "IC_offspring"     = "2",
          "IC_Zhang_2006"    = "2",
          "IC_annotation"    = "2",
          "IC_Wang_2007"     = "others",
          "IC_universal"     = "others")
```

Next we perform MDS (multi-dimension scaling) analysis on the `1-cor` distance matrix and
visualize the first two dimensions. 

```{r, fig.width = 7, fig.cap = "Figure S3.2. MDS plot of similarities between various IC methods on GO BP terms."}
library(ggrepel)
library(ggplot2)
loc = cmdscale(as.dist(1 - cor))
loc = as.data.frame(loc)
colnames(loc) = c("x", "y")
loc$method = rownames(loc)

loc$group = group[rownames(loc)]

ggplot(loc, aes(x, y, label = method, col = factor(group))) + 
    geom_point() + 
    geom_text_repel(show.legend = FALSE, size = 3) +
    labs(x = "Dimension 1", y = "Dimension 2", col = "Group") +
    ggtitle("MDS based on the correlation between ICs from different IC methods")
```

Similar to the heatmap, the two methods of `"IC_Wang_2007"` and `"IC_universal"` 
are quite far from other points in the MDS plot.

We can directly compare different IC methods with pairwise scatterplots, colored by 
the depths of terms, which helps to see how term depths are weighted in different IC methods.

```{r, fig.width = 12, fig.height = 12, fig.cap = "Figure 3.3. Pairwise comparison between various IC methods on GO BP terms."}
col = c("IC_height"        = 2,
        "IC_Sanchez_2011"  = 2,
        "IC_Zhou_2008"     = 2,
        "IC_Meng_2012"     = 2,
        "IC_Seddiqui_2010" = 3,
        "IC_Seco_2004"     = 3,
        "IC_offspring"     = 3,
        "IC_Zhang_2006"    = 3,
        "IC_annotation"    = 3,
        "IC_Wang_2007"     = 4,
        "IC_universal"     = 4)
pairs(df[, names(group)], pch = ".", col = dag_depth(dag), gap = 0, 
    text.panel=function(x, y, labels, cex, font, ...) {
        text(x, y, labels, col = col[labels])
    })
```


```{r}
sessionInfo()
```
````
